# Faster but not sweeter: A model of *E. coli* Re-level lipopolysaccharide for Martini 3 and a Martini 2 version with accelerated kinetics

**DOI:** 10.1101/2024.05.27.596027

**Authors:** Astrid F. Brandner, Dheeraj Prakaash, Alexandre Blanco González, Fergus Waterhouse, Syma Khalid

## Abstract

Lipopolysaccharide (LPS) is a complex glycolipid molecule that is the main lipidic component of the outer leaflet of the outer membrane of Gram-negative bacteria. It has very limited lateral motion compared to phospholipids, which are more ubiquitous in biological membranes, including in the inner leaflet of the outer membrane of Gram-negative bacteria. The slow-moving nature of LPS can present a hurdle for molecular dynamics simulations given the (pragmatically) accessible timescales to simulations are currently limited to microseconds, during which LPS displays some conformational dynamics, but hardly any lateral diffusion. Thus, it is not feasible to observe phenomena such as insertion of molecules, including antibiotics/antimicrobials directly into the outer membrane from the extracellular side nor to observe LPS dissociating from proteins *via* molecular dynamics using currently available models at the atomistic and more coarse-grained levels of granularity. Here we present a model of deep rough LPS compatible with the Martini 2 coarse-grained force field with scaled down non-bonded interactions to enable faster diffusion. We show that the faster-diffusing LPS model is able to reproduce the salient biophysical properties of the standard models, but due to its faster lateral motion, molecules are able to penetrate deeper into membranes containing the faster model. We show that faster LPS model is able to reproduce experimentally determined patterns of interaction with outer membrane proteins, while also allowing for LPS to associate/dissociate with proteins within microsecond timescales. We also complete the Martini 3 LPS toolkit for *E. coli* by presenting a (standard) model of deep rough LPS for this forcefield.

## additional text within the supplementary information for "Faster but not sweeter: A model of *E. coli* Re-level lipopolysaccharide for Martini 3 and a Martini 2 version with accelerated kinetics": martini_v2.0_ions.itp

```
;;; IONS
;
; note, ions are not to be taken too seriously using a CG presentation.
; long range electrostatic interactions are absent, and for small ions
; the first hydration shell is considered an implicit part of the CG ion. 

;;;;;; HYDRATED SODIUM ION
;
; same particle type would represent HYDRATED POTASSIUM

[moleculetype]
; molname 	nrexcl
  NA 		1

[atoms]
;id 	type 	resnr 	residu 	atom 	cgnr 	charge
 1 	Qd 	1 	ION 	NA 	1 	1.0 


;;;;;; HYDRATED CHLORIDE ION

[moleculetype]
; molname 	nrexcl
  CL 		1

[atoms]
;id 	type 	resnr 	residu 	atom 	cgnr 	charge
 1 	Qa 	1 	ION 	CL 	1 	-1.0 


;;;;;; CHOLINE ION 

[moleculetype]
; molname 	nrexcl
  NC3 		1

[atoms]
;id 	type 	resnr 	residu 	atom 	cgnr 	charge
 1 	Q0 	1 	ION 	NC3 	1 	1.0 


;;;;;; HYDRATED CALCIUM ION 
;
; Warning: this is untested, and likely not very realistic description of
; a calcium ion. For a proper description of calcium, the solvation free
; energy should be increased. This could be achieved in an ad-hoc manner
; through increasing of the LJ well depth for water-calcium interactions.

[moleculetype]
; molname 	nrexcl
  CA 		1

[atoms]
;id 	type 	resnr 	residu 	atom 	cgnr 	charge
 1 	Qd 	1 	ION 	CA 	1 	2.0 
```
