## additional text within the supplementary information for "Faster but not sweeter: A model of *E. coli* Re-level lipopolysaccharide for Martini 3 and a Martini 2 version with accelerated kinetics": martini_v2.0_lipids.itp (part 1 of 2)

```
;
; Collection with all all Martini lipids, compiled on 201506
;
 
;;;;;; Martini lipid topology for di-C20:4-C22:5 PC (DAPC), generated using:
; The Martini lipid itp generator version 0.4  Args are: -o martini_v2.0_DAPC_01.itp -alname DAPC -alhead 'C P' -allink 'G G' -altail 'DDDDC DDDDC'
; WARNING: Lipids topology was generated following the Martini 2.0 guidelines but this specific lipid type might
;          not have been tested and should therefore be used with care. 
;
; Description:
;   A general model phosphatidylcholine (PC) lipid corresponding to atomistic e.g. C20:4(5c,8c,11c,14c) di-arachidonic acid (AA), 
;   - C22:5(4c,7c,10c,13c,16c) docosapentaenoic acid tails.
; Parameterization:
;   This topology follows the standard Martini 2.0 lipid definitions and building block rules.
; Reference(s): 
;   S.J. Marrink, A.H. de Vries, A.E. Mark. Coarse grained model for semi-quantitative lipid simulations. JPC-B, 108:750-760, 
;   2004. doi:10.1021/jp036508g 
;   S.J. Marrink, H.J. Risselada, S. Yefimov, D.P. Tieleman, A.H. de Vries. The MARTINI force field: coarse grained model for 
;   biomolecular simulations. JPC-B, 111:7812-7824, 2007. doi:10.1021/jp071097f 
;   T.A. Wassenaar, H.I. Ingolfsson, R.A. Bockmann, D.P. Tieleman, S.J. Marrink. Computational lipidomics with insane: a versatile 
;   tool for generating custom membranes for molecular simulations. JCTC, 150410125128004, 2015. doi:10.1021/acs.jctc.5b00209
; Created: 2015.04.20
;
;@INSANE alhead=C P, allink=G G, altail=DDDDC DDDDC, alname=DAPC, charge=0.0
;@RESNTEST DAP==DAPC if: atoms[0]==NC3
;@BEADS NC3 PO4 GL1 GL2 D1A D2A D3A D4A C5A D1B D2B D3B D4B C5B 
;@BONDS NC3-PO4 PO4-GL1 GL1-GL2 GL1-D1A D1A-D2A D2A-D3A D3A-D4A D4A-C5A GL2-D1B D1B-D2B D2B-D3B D3B-D4B D4B-C5B 
;

[moleculetype]
; molname      nrexcl
  DAPC          1

[atoms]
; id 	type 	resnr 	residu 	atom 	cgnr 	charge
   1 	Q0 	 1 	DAPC 	NC3 	 1 	1.0 	
   2 	Qa 	 1 	DAPC 	PO4 	 2 	-1.0 	
   3 	Na 	 1 	DAPC 	GL1 	 3 	0 	
   4 	Na 	 1 	DAPC 	GL2 	 4 	0 	
   5 	C4 	 1 	DAPC 	D1A 	 5 	0 	
   6 	C4 	 1 	DAPC 	D2A 	 6 	0 	
   7 	C4 	 1 	DAPC 	D3A 	 7 	0 	
   8 	C4 	 1 	DAPC 	D4A 	 8 	0 	
   9 	C1 	 1 	DAPC 	C5A 	 9 	0 	
  10 	C4 	 1 	DAPC 	D1B 	10 	0 	
  11 	C4 	 1 	DAPC 	D2B 	11 	0 	
  12 	C4 	 1 	DAPC 	D3B 	12 	0 	
  13 	C4 	 1 	DAPC 	D4B 	13 	0 	
  14 	C1 	 1 	DAPC 	C5B 	14 	0 	

[bonds]
;  i  j 	funct 	length 	force.c.
   1  2 	1 	0.47 	1250 	
   2  3 	1 	0.47 	1250 	
   3  4 	1 	0.37 	1250 	
   3  5 	1 	0.47 	1250 	
   5  6 	1 	0.47 	1250 	
   6  7 	1 	0.47 	1250 	
   7  8 	1 	0.47 	1250 	
   8  9 	1 	0.47 	1250 	
   4 10 	1 	0.47 	1250 	
  10 11 	1 	0.47 	1250 	
  11 12 	1 	0.47 	1250 	
  12 13 	1 	0.47 	1250 	
  13 14 	1 	0.47 	1250 	

[angles]
;  i  j  k 	funct 	angle 	force.c.
   2  3  4 	2 	120.0 	25.0 	
   2  3  5 	2 	180.0 	25.0 	
   3  5  6 	2 	100.0 	10.0 	
   5  6  7 	2 	100.0 	10.0 	
   6  7  8 	2 	100.0 	10.0 	
   7  8  9 	2 	120.0 	45.0 	
   4 10 11 	2 	100.0 	10.0 	
  10 11 12 	2 	100.0 	10.0 	
  11 12 13 	2 	100.0 	10.0 	
  12 13 14 	2 	120.0 	45.0 	

 
#ifdef BILAYER_LIPIDHEAD_FC
    [ position_restraints ]
    ;to fix Z postion of head grop in bilayer simulation
      2     1.0      0.0      0.0     BILAYER_LIPIDHEAD_FC
#endif


#ifdef MICELLE_LIPIDHEAD_FC
    [ position_restraints ]
    ;to fix postion of head grop in micelle simulation
      2     1.0      1.0      1.0     MICELLE_LIPIDHEAD_FC
#endif


;keep lipid tails out of a cylinder along X Y Z axis to maintain the waterpore:
#ifdef  VESICLE_LIPIDTAIL_R
    #ifndef VESICLE_LIPIDTAIL_FC
        #define VESICLE_LIPIDTAIL_FC 1000
    #endif
    [ position_restraints ]
      5     2    2   -VESICLE_LIPIDTAIL_R  VESICLE_LIPIDTAIL_FC
      5     2    6   -VESICLE_LIPIDTAIL_R  VESICLE_LIPIDTAIL_FC
      5     2    7   -VESICLE_LIPIDTAIL_R  VESICLE_LIPIDTAIL_FC
      6     2    2   -VESICLE_LIPIDTAIL_R  VESICLE_LIPIDTAIL_FC
      6     2    6   -VESICLE_LIPIDTAIL_R  VESICLE_LIPIDTAIL_FC
      6     2    7   -VESICLE_LIPIDTAIL_R  VESICLE_LIPIDTAIL_FC
      7     2    2   -VESICLE_LIPIDTAIL_R  VESICLE_LIPIDTAIL_FC
      7     2    6   -VESICLE_LIPIDTAIL_R  VESICLE_LIPIDTAIL_FC
      7     2    7   -VESICLE_LIPIDTAIL_R  VESICLE_LIPIDTAIL_FC
      8     2    2   -VESICLE_LIPIDTAIL_R  VESICLE_LIPIDTAIL_FC
      8     2    6   -VESICLE_LIPIDTAIL_R  VESICLE_LIPIDTAIL_FC
      8     2    7   -VESICLE_LIPIDTAIL_R  VESICLE_LIPIDTAIL_FC
      9     2    2   -VESICLE_LIPIDTAIL_R  VESICLE_LIPIDTAIL_FC
      9     2    6   -VESICLE_LIPIDTAIL_R  VESICLE_LIPIDTAIL_FC
      9     2    7   -VESICLE_LIPIDTAIL_R  VESICLE_LIPIDTAIL_FC
     10     2    2   -VESICLE_LIPIDTAIL_R  VESICLE_LIPIDTAIL_FC
     10     2    6   -VESICLE_LIPIDTAIL_R  VESICLE_LIPIDTAIL_FC
     10     2    7   -VESICLE_LIPIDTAIL_R  VESICLE_LIPIDTAIL_FC
     11     2    2   -VESICLE_LIPIDTAIL_R  VESICLE_LIPIDTAIL_FC
     11     2    6   -VESICLE_LIPIDTAIL_R  VESICLE_LIPIDTAIL_FC
     11     2    7   -VESICLE_LIPIDTAIL_R  VESICLE_LIPIDTAIL_FC
     12     2    2   -VESICLE_LIPIDTAIL_R  VESICLE_LIPIDTAIL_FC
     12     2    6   -VESICLE_LIPIDTAIL_R  VESICLE_LIPIDTAIL_FC
     12     2    7   -VESICLE_LIPIDTAIL_R  VESICLE_LIPIDTAIL_FC
     13     2    2   -VESICLE_LIPIDTAIL_R  VESICLE_LIPIDTAIL_FC
     13     2    6   -VESICLE_LIPIDTAIL_R  VESICLE_LIPIDTAIL_FC
     13     2    7   -VESICLE_LIPIDTAIL_R  VESICLE_LIPIDTAIL_FC
     14     2    2   -VESICLE_LIPIDTAIL_R  VESICLE_LIPIDTAIL_FC
     14     2    6   -VESICLE_LIPIDTAIL_R  VESICLE_LIPIDTAIL_FC
     14     2    7   -VESICLE_LIPIDTAIL_R  VESICLE_LIPIDTAIL_FC
#endif


;;;;;; Martini lipid topology for di-C20:0-C22:0 PC (DBPC), generated using:
; The Martini lipid itp generator version 0.4  Args are: -o martini_v2.0_DBPC_01.itp -alname DBPC -alhead 'C P' -allink 'G G' -altail 'CCCCC CCCCC'
; WARNING: Lipids topology was generated following the Martini 2.0 guidelines but this specific lipid type might
;          not have been tested and should therefore be used with care. 
;
; Description:
;   A general model phosphatidylcholine (PC) lipid corresponding to atomistic C20:0 diarachidoyl - C22:0 dibehenoyl tails.
; Parameterization:
;   This topology follows the standard Martini 2.0 lipid definitions and building block rules.
; Reference(s): 
;   S.J. Marrink, A.H. de Vries, A.E. Mark. Coarse grained model for semi-quantitative lipid simulations. JPC-B, 108:750-760, 
;   2004. doi:10.1021/jp036508g 
;   S.J. Marrink, H.J. Risselada, S. Yefimov, D.P. Tieleman, A.H. de Vries. The MARTINI force field: coarse grained model for 
;   biomolecular simulations. JPC-B, 111:7812-7824, 2007. doi:10.1021/jp071097f 
;   T.A. Wassenaar, H.I. Ingolfsson, R.A. Bockmann, D.P. Tieleman, S.J. Marrink. Computational lipidomics with insane: a versatile 
;   tool for generating custom membranes for molecular simulations. JCTC, 150410125128004, 2015. doi:10.1021/acs.jctc.5b00209
; Created: 2015.04.20
;
;@INSANE alhead=C P, allink=G G, altail=CCCCC CCCCC, alname=DBPC, charge=0.0
;@RESNTEST DBP==DBPC if: atoms[0]==NC3
;@BEADS NC3 PO4 GL1 GL2 C1A C2A C3A C4A C5A C1B C2B C3B C4B C5B 
;@BONDS NC3-PO4 PO4-GL1 GL1-GL2 GL1-C1A C1A-C2A C2A-C3A C3A-C4A C4A-C5A GL2-C1B C1B-C2B C2B-C3B C3B-C4B C4B-C5B 
;

[moleculetype]
; molname      nrexcl
  DBPC          1

[atoms]
; id 	type 	resnr 	residu 	atom 	cgnr 	charge
   1 	Q0 	 1 	DBPC 	NC3 	 1 	1.0 	
   2 	Qa 	 1 	DBPC 	PO4 	 2 	-1.0 	
   3 	Na 	 1 	DBPC 	GL1 	 3 	0 	
   4 	Na 	 1 	DBPC 	GL2 	 4 	0 	
   5 	C1 	 1 	DBPC 	C1A 	 5 	0 	
   6 	C1 	 1 	DBPC 	C2A 	 6 	0 	
   7 	C1 	 1 	DBPC 	C3A 	 7 	0 	
   8 	C1 	 1 	DBPC 	C4A 	 8 	0 	
   9 	C1 	 1 	DBPC 	C5A 	 9 	0 	
  10 	C1 	 1 	DBPC 	C1B 	10 	0 	
  11 	C1 	 1 	DBPC 	C2B 	11 	0 	
  12 	C1 	 1 	DBPC 	C3B 	12 	0 	
  13 	C1 	 1 	DBPC 	C4B 	13 	0 	
  14 	C1 	 1 	DBPC 	C5B 	14 	0 	

[bonds]
;  i  j 	funct 	length 	force.c.
   1  2 	1 	0.47 	1250 	
   2  3 	1 	0.47 	1250 	
   3  4 	1 	0.37 	1250 	
   3  5 	1 	0.47 	1250 	
   5  6 	1 	0.47 	1250 	
   6  7 	1 	0.47 	1250 	
   7  8 	1 	0.47 	1250 	
   8  9 	1 	0.47 	1250 	
   4 10 	1 	0.47 	1250 	
  10 11 	1 	0.47 	1250 	
  11 12 	1 	0.47 	1250 	
  12 13 	1 	0.47 	1250 	
  13 14 	1 	0.47 	1250 	

[angles]
;  i  j  k 	funct 	angle 	force.c.
   2  3  4 	2 	120.0 	25.0 	
   2  3  5 	2 	180.0 	25.0 	
   3  5  6 	2 	180.0 	25.0 	
   5  6  7 	2 	180.0 	25.0 	
   6  7  8 	2 	180.0 	25.0 	
   7  8  9 	2 	180.0 	25.0 	
   4 10 11 	2 	180.0 	25.0 	
  10 11 12 	2 	180.0 	25.0 	
  11 12 13 	2 	180.0 	25.0 	
  12 13 14 	2 	180.0 	25.0 	

 
#ifdef BILAYER_LIPIDHEAD_FC
    [ position_restraints ]
    ;to fix Z postion of head grop in bilayer simulation
      2     1.0      0.0      0.0     BILAYER_LIPIDHEAD_FC
#endif


#ifdef MICELLE_LIPIDHEAD_FC
    [ position_restraints ]
    ;to fix postion of head grop in micelle simulation
      2     1.0      1.0      1.0     MICELLE_LIPIDHEAD_FC
#endif


;keep lipid tails out of a cylinder along X Y Z axis to maintain the waterpore:
#ifdef  VESICLE_LIPIDTAIL_R
    #ifndef VESICLE_LIPIDTAIL_FC
        #define VESICLE_LIPIDTAIL_FC 1000
    #endif
    [ position_restraints ]
      5     2    2   -VESICLE_LIPIDTAIL_R  VESICLE_LIPIDTAIL_FC
      5     2    6   -VESICLE_LIPIDTAIL_R  VESICLE_LIPIDTAIL_FC
      5     2    7   -VESICLE_LIPIDTAIL_R  VESICLE_LIPIDTAIL_FC
      6     2    2   -VESICLE_LIPIDTAIL_R  VESICLE_LIPIDTAIL_FC
      6     2    6   -VESICLE_LIPIDTAIL_R  VESICLE_LIPIDTAIL_FC
      6     2    7   -VESICLE_LIPIDTAIL_R  VESICLE_LIPIDTAIL_FC
      7     2    2   -VESICLE_LIPIDTAIL_R  VESICLE_LIPIDTAIL_FC
      7     2    6   -VESICLE_LIPIDTAIL_R  VESICLE_LIPIDTAIL_FC
      7     2    7   -VESICLE_LIPIDTAIL_R  VESICLE_LIPIDTAIL_FC
      8     2    2   -VESICLE_LIPIDTAIL_R  VESICLE_LIPIDTAIL_FC
      8     2    6   -VESICLE_LIPIDTAIL_R  VESICLE_LIPIDTAIL_FC
      8     2    7   -VESICLE_LIPIDTAIL_R  VESICLE_LIPIDTAIL_FC
      9     2    2   -VESICLE_LIPIDTAIL_R  VESICLE_LIPIDTAIL_FC
      9     2    6   -VESICLE_LIPIDTAIL_R  VESICLE_LIPIDTAIL_FC
      9     2    7   -VESICLE_LIPIDTAIL_R  VESICLE_LIPIDTAIL_FC
     10     2    2   -VESICLE_LIPIDTAIL_R  VESICLE_LIPIDTAIL_FC
     10     2    6   -VESICLE_LIPIDTAIL_R  VESICLE_LIPIDTAIL_FC
     10     2    7   -VESICLE_LIPIDTAIL_R  VESICLE_LIPIDTAIL_FC
     11     2    2   -VESICLE_LIPIDTAIL_R  VESICLE_LIPIDTAIL_FC
     11     2    6   -VESICLE_LIPIDTAIL_R  VESICLE_LIPIDTAIL_FC
     11     2    7   -VESICLE_LIPIDTAIL_R  VESICLE_LIPIDTAIL_FC
     12     2    2   -VESICLE_LIPIDTAIL_R  VESICLE_LIPIDTAIL_FC
     12     2    6   -VESICLE_LIPIDTAIL_R  VESICLE_LIPIDTAIL_FC
     12     2    7   -VESICLE_LIPIDTAIL_R  VESICLE_LIPIDTAIL_FC
     13     2    2   -VESICLE_LIPIDTAIL_R  VESICLE_LIPIDTAIL_FC
     13     2    6   -VESICLE_LIPIDTAIL_R  VESICLE_LIPIDTAIL_FC
     13     2    7   -VESICLE_LIPIDTAIL_R  VESICLE_LIPIDTAIL_FC
     14     2    2   -VESICLE_LIPIDTAIL_R  VESICLE_LIPIDTAIL_FC
     14     2    6   -VESICLE_LIPIDTAIL_R  VESICLE_LIPIDTAIL_FC
     14     2    7   -VESICLE_LIPIDTAIL_R  VESICLE_LIPIDTAIL_FC
#endif


;;;;;; Martini lipid topology for di-C16:3-C18:3 PC (DFPC), generated using:
; The Martini lipid itp generator version 0.4  Args are: -o martini_v2.0_DFPC_01.itp -alname DFPC -alhead 'C P' -allink 'G G' -altail 'CDDD CDDD'
; WARNING: Lipids topology was generated following the Martini 2.0 guidelines but this specific lipid type might
;          not have been tested and should therefore be used with care. 
;
; Description:
;   A general model phosphatidylcholine (PC) lipid corresponding to atomistic e.g. C18:3(6c,9c,12c) dioctadecatrienoyl tails.
; Parameterization:
;   This topology follows the standard Martini 2.0 lipid definitions and building block rules.
; Reference(s): 
;   S.J. Marrink, A.H. de Vries, A.E. Mark. Coarse grained model for semi-quantitative lipid simulations. JPC-B, 108:750-760, 
;   2004. doi:10.1021/jp036508g 
;   S.J. Marrink, H.J. Risselada, S. Yefimov, D.P. Tieleman, A.H. de Vries. The MARTINI force field: coarse grained model for 
;   biomolecular simulations. JPC-B, 111:7812-7824, 2007. doi:10.1021/jp071097f 
;   T.A. Wassenaar, H.I. Ingolfsson, R.A. Bockmann, D.P. Tieleman, S.J. Marrink. Computational lipidomics with insane: a versatile 
;   tool for generating custom membranes for molecular simulations. JCTC, 150410125128004, 2015. doi:10.1021/acs.jctc.5b00209
; Created: 2015.04.20
;
;@INSANE alhead=C P, allink=G G, altail=CDDD CDDD, alname=DFPC, charge=0.0
;@RESNTEST DFP==DFPC if: atoms[0]==NC3
;@BEADS NC3 PO4 GL1 GL2 C1A D2A D3A D4A C1B D2B D3B D4B 
;@BONDS NC3-PO4 PO4-GL1 GL1-GL2 GL1-C1A C1A-D2A D2A-D3A D3A-D4A GL2-C1B C1B-D2B D2B-D3B D3B-D4B 
;

[moleculetype]
; molname      nrexcl
  DFPC          1

[atoms]
; id 	type 	resnr 	residu 	atom 	cgnr 	charge
   1 	Q0 	 1 	DFPC 	NC3 	 1 	1.0 	
   2 	Qa 	 1 	DFPC 	PO4 	 2 	-1.0 	
   3 	Na 	 1 	DFPC 	GL1 	 3 	0 	
   4 	Na 	 1 	DFPC 	GL2 	 4 	0 	
   5 	C1 	 1 	DFPC 	C1A 	 5 	0 	
   6 	C4 	 1 	DFPC 	D2A 	 6 	0 	
   7 	C4 	 1 	DFPC 	D3A 	 7 	0 	
   8 	C4 	 1 	DFPC 	D4A 	 8 	0 	
   9 	C1 	 1 	DFPC 	C1B 	 9 	0 	
  10 	C4 	 1 	DFPC 	D2B 	10 	0 	
  11 	C4 	 1 	DFPC 	D3B 	11 	0 	
  12 	C4 	 1 	DFPC 	D4B 	12 	0 	

[bonds]
;  i  j 	funct 	length 	force.c.
   1  2 	1 	0.47 	1250 	
   2  3 	1 	0.47 	1250 	
   3  4 	1 	0.37 	1250 	
   3  5 	1 	0.47 	1250 	
   5  6 	1 	0.47 	1250 	
   6  7 	1 	0.47 	1250 	
   7  8 	1 	0.47 	1250 	
   4  9 	1 	0.47 	1250 	
   9 10 	1 	0.47 	1250 	
  10 11 	1 	0.47 	1250 	
  11 12 	1 	0.47 	1250 	

[angles]
;  i  j  k 	funct 	angle 	force.c.
   2  3  4 	2 	120.0 	25.0 	
   2  3  5 	2 	180.0 	25.0 	
   3  5  6 	2 	180.0 	25.0 	
   5  6  7 	2 	100.0 	10.0 	
   6  7  8 	2 	100.0 	10.0 	
   4  9 10 	2 	180.0 	25.0 	
   9 10 11 	2 	100.0 	10.0 	
  10 11 12 	2 	100.0 	10.0 	

 
#ifdef BILAYER_LIPIDHEAD_FC
    [ position_restraints ]
    ;to fix Z postion of head grop in bilayer simulation
      2     1.0      0.0      0.0     BILAYER_LIPIDHEAD_FC
#endif


#ifdef MICELLE_LIPIDHEAD_FC
    [ position_restraints ]
    ;to fix postion of head grop in micelle simulation
      2     1.0      1.0      1.0     MICELLE_LIPIDHEAD_FC
#endif


;keep lipid tails out of a cylinder along X Y Z axis to maintain the waterpore:
#ifdef  VESICLE_LIPIDTAIL_R
    #ifndef VESICLE_LIPIDTAIL_FC
        #define VESICLE_LIPIDTAIL_FC 1000
    #endif
    [ position_restraints ]
      5     2    2   -VESICLE_LIPIDTAIL_R  VESICLE_LIPIDTAIL_FC
      5     2    6   -VESICLE_LIPIDTAIL_R  VESICLE_LIPIDTAIL_FC
      5     2    7   -VESICLE_LIPIDTAIL_R  VESICLE_LIPIDTAIL_FC
      6     2    2   -VESICLE_LIPIDTAIL_R  VESICLE_LIPIDTAIL_FC
      6     2    6   -VESICLE_LIPIDTAIL_R  VESICLE_LIPIDTAIL_FC
      6     2    7   -VESICLE_LIPIDTAIL_R  VESICLE_LIPIDTAIL_FC
      7     2    2   -VESICLE_LIPIDTAIL_R  VESICLE_LIPIDTAIL_FC
      7     2    6   -VESICLE_LIPIDTAIL_R  VESICLE_LIPIDTAIL_FC
      7     2    7   -VESICLE_LIPIDTAIL_R  VESICLE_LIPIDTAIL_FC
      8     2    2   -VESICLE_LIPIDTAIL_R  VESICLE_LIPIDTAIL_FC
      8     2    6   -VESICLE_LIPIDTAIL_R  VESICLE_LIPIDTAIL_FC
      8     2    7   -VESICLE_LIPIDTAIL_R  VESICLE_LIPIDTAIL_FC
      9     2    2   -VESICLE_LIPIDTAIL_R  VESICLE_LIPIDTAIL_FC
      9     2    6   -VESICLE_LIPIDTAIL_R  VESICLE_LIPIDTAIL_FC
      9     2    7   -VESICLE_LIPIDTAIL_R  VESICLE_LIPIDTAIL_FC
     10     2    2   -VESICLE_LIPIDTAIL_R  VESICLE_LIPIDTAIL_FC
     10     2    6   -VESICLE_LIPIDTAIL_R  VESICLE_LIPIDTAIL_FC
     10     2    7   -VESICLE_LIPIDTAIL_R  VESICLE_LIPIDTAIL_FC
     11     2    2   -VESICLE_LIPIDTAIL_R  VESICLE_LIPIDTAIL_FC
     11     2    6   -VESICLE_LIPIDTAIL_R  VESICLE_LIPIDTAIL_FC
     11     2    7   -VESICLE_LIPIDTAIL_R  VESICLE_LIPIDTAIL_FC
     12     2    2   -VESICLE_LIPIDTAIL_R  VESICLE_LIPIDTAIL_FC
     12     2    6   -VESICLE_LIPIDTAIL_R  VESICLE_LIPIDTAIL_FC
     12     2    7   -VESICLE_LIPIDTAIL_R  VESICLE_LIPIDTAIL_FC
#endif


;;;;;; Martini lipid topology for di-C20:1-C22:1 PC (DGPC), generated using:
; The Martini lipid itp generator version 0.4  Args are: -o martini_v2.0_DGPC_01.itp -alname DGPC -alhead 'C P' -allink 'G G' -altail 'CCDCC CCDCC'
; WARNING: Lipids topology was generated following the Martini 2.0 guidelines but this specific lipid type might
;          not have been tested and should therefore be used with care. 
;
; Description:
;   A general model phosphatidylcholine (PC) lipid corresponding to atomistic e.g. C20:1(11c) di-gondoic acid, 
;   C22:1(13c) dierucoyl tails.
; Parameterization:
;   This topology follows the standard Martini 2.0 lipid definitions and building block rules.
; Reference(s): 
;   S.J. Marrink, A.H. de Vries, A.E. Mark. Coarse grained model for semi-quantitative lipid simulations. JPC-B, 108:750-760, 
;   2004. doi:10.1021/jp036508g 
;   S.J. Marrink, H.J. Risselada, S. Yefimov, D.P. Tieleman, A.H. de Vries. The MARTINI force field: coarse grained model for 
;   biomolecular simulations. JPC-B, 111:7812-7824, 2007. doi:10.1021/jp071097f 
;   T.A. Wassenaar, H.I. Ingolfsson, R.A. Bockmann, D.P. Tieleman, S.J. Marrink. Computational lipidomics with insane: a versatile 
;   tool for generating custom membranes for molecular simulations. JCTC, 150410125128004, 2015. doi:10.1021/acs.jctc.5b00209
; Created: 2015.04.20
;
;@INSANE alhead=C P, allink=G G, altail=CCDCC CCDCC, alname=DGPC, charge=0.0
;@RESNTEST DGP==DGPC if: atoms[0]==NC3
;@BEADS NC3 PO4 GL1 GL2 C1A C2A D3A C4A C5A C1B C2B D3B C4B C5B 
;@BONDS NC3-PO4 PO4-GL1 GL1-GL2 GL1-C1A C1A-C2A C2A-D3A D3A-C4A C4A-C5A GL2-C1B C1B-C2B C2B-D3B D3B-C4B C4B-C5B 
;

[moleculetype]
; molname      nrexcl
  DGPC          1

[atoms]
; id 	type 	resnr 	residu 	atom 	cgnr 	charge
   1 	Q0 	 1 	DGPC 	NC3 	 1 	1.0 	
   2 	Qa 	 1 	DGPC 	PO4 	 2 	-1.0 	
   3 	Na 	 1 	DGPC 	GL1 	 3 	0 	
   4 	Na 	 1 	DGPC 	GL2 	 4 	0 	
   5 	C1 	 1 	DGPC 	C1A 	 5 	0 	
   6 	C1 	 1 	DGPC 	C2A 	 6 	0 	
   7 	C3 	 1 	DGPC 	D3A 	 7 	0 	
   8 	C1 	 1 	DGPC 	C4A 	 8 	0 	
   9 	C1 	 1 	DGPC 	C5A 	 9 	0 	
  10 	C1 	 1 	DGPC 	C1B 	10 	0 	
  11 	C1 	 1 	DGPC 	C2B 	11 	0 	
  12 	C3 	 1 	DGPC 	D3B 	12 	0 	
  13 	C1 	 1 	DGPC 	C4B 	13 	0 	
  14 	C1 	 1 	DGPC 	C5B 	14 	0 	

[bonds]
;  i  j 	funct 	length 	force.c.
   1  2 	1 	0.47 	1250 	
   2  3 	1 	0.47 	1250 	
   3  4 	1 	0.37 	1250 	
   3  5 	1 	0.47 	1250 	
   5  6 	1 	0.47 	1250 	
   6  7 	1 	0.47 	1250 	
   7  8 	1 	0.47 	1250 	
   8  9 	1 	0.47 	1250 	
   4 10 	1 	0.47 	1250 	
  10 11 	1 	0.47 	1250 	
  11 12 	1 	0.47 	1250 	
  12 13 	1 	0.47 	1250 	
  13 14 	1 	0.47 	1250 	

[angles]
;  i  j  k 	funct 	angle 	force.c.
   2  3  4 	2 	120.0 	25.0 	
   2  3  5 	2 	180.0 	25.0 	
   3  5  6 	2 	180.0 	25.0 	
   5  6  7 	2 	180.0 	25.0 	
   6  7  8 	2 	120.0 	45.0 	
   7  8  9 	2 	180.0 	25.0 	
   4 10 11 	2 	180.0 	25.0 	
  10 11 12 	2 	180.0 	25.0 	
  11 12 13 	2 	120.0 	45.0 	
  12 13 14 	2 	180.0 	25.0 	

 
#ifdef BILAYER_LIPIDHEAD_FC
    [ position_restraints ]
    ;to fix Z postion of head grop in bilayer simulation
      2     1.0      0.0      0.0     BILAYER_LIPIDHEAD_FC
#endif


#ifdef MICELLE_LIPIDHEAD_FC
    [ position_restraints ]
    ;to fix postion of head grop in micelle simulation
      2     1.0      1.0      1.0     MICELLE_LIPIDHEAD_FC
#endif


;keep lipid tails out of a cylinder along X Y Z axis to maintain the waterpore:
#ifdef  VESICLE_LIPIDTAIL_R
    #ifndef VESICLE_LIPIDTAIL_FC
        #define VESICLE_LIPIDTAIL_FC 1000
    #endif
    [ position_restraints ]
      5     2    2   -VESICLE_LIPIDTAIL_R  VESICLE_LIPIDTAIL_FC
      5     2    6   -VESICLE_LIPIDTAIL_R  VESICLE_LIPIDTAIL_FC
      5     2    7   -VESICLE_LIPIDTAIL_R  VESICLE_LIPIDTAIL_FC
      6     2    2   -VESICLE_LIPIDTAIL_R  VESICLE_LIPIDTAIL_FC
      6     2    6   -VESICLE_LIPIDTAIL_R  VESICLE_LIPIDTAIL_FC
      6     2    7   -VESICLE_LIPIDTAIL_R  VESICLE_LIPIDTAIL_FC
      7     2    2   -VESICLE_LIPIDTAIL_R  VESICLE_LIPIDTAIL_FC
      7     2    6   -VESICLE_LIPIDTAIL_R  VESICLE_LIPIDTAIL_FC
      7     2    7   -VESICLE_LIPIDTAIL_R  VESICLE_LIPIDTAIL_FC
      8     2    2   -VESICLE_LIPIDTAIL_R  VESICLE_LIPIDTAIL_FC
      8     2    6   -VESICLE_LIPIDTAIL_R  VESICLE_LIPIDTAIL_FC
      8     2    7   -VESICLE_LIPIDTAIL_R  VESICLE_LIPIDTAIL_FC
      9     2    2   -VESICLE_LIPIDTAIL_R  VESICLE_LIPIDTAIL_FC
      9     2    6   -VESICLE_LIPIDTAIL_R  VESICLE_LIPIDTAIL_FC
      9     2    7   -VESICLE_LIPIDTAIL_R  VESICLE_LIPIDTAIL_FC
     10     2    2   -VESICLE_LIPIDTAIL_R  VESICLE_LIPIDTAIL_FC
     10     2    6   -VESICLE_LIPIDTAIL_R  VESICLE_LIPIDTAIL_FC
     10     2    7   -VESICLE_LIPIDTAIL_R  VESICLE_LIPIDTAIL_FC
     11     2    2   -VESICLE_LIPIDTAIL_R  VESICLE_LIPIDTAIL_FC
     11     2    6   -VESICLE_LIPIDTAIL_R  VESICLE_LIPIDTAIL_FC
     11     2    7   -VESICLE_LIPIDTAIL_R  VESICLE_LIPIDTAIL_FC
     12     2    2   -VESICLE_LIPIDTAIL_R  VESICLE_LIPIDTAIL_FC
     12     2    6   -VESICLE_LIPIDTAIL_R  VESICLE_LIPIDTAIL_FC
     12     2    7   -VESICLE_LIPIDTAIL_R  VESICLE_LIPIDTAIL_FC
     13     2    2   -VESICLE_LIPIDTAIL_R  VESICLE_LIPIDTAIL_FC
     13     2    6   -VESICLE_LIPIDTAIL_R  VESICLE_LIPIDTAIL_FC
     13     2    7   -VESICLE_LIPIDTAIL_R  VESICLE_LIPIDTAIL_FC
     14     2    2   -VESICLE_LIPIDTAIL_R  VESICLE_LIPIDTAIL_FC
     14     2    6   -VESICLE_LIPIDTAIL_R  VESICLE_LIPIDTAIL_FC
     14     2    7   -VESICLE_LIPIDTAIL_R  VESICLE_LIPIDTAIL_FC
#endif


;;;;;; Martini lipid topology for di-C16:2-C18:2 PC (DIPC), generated using:
; The Martini lipid itp generator version 0.4  Args are: -o martini_v2.0_DIPC_01.itp -alname DIPC -alhead 'C P' -allink 'G G' -altail 'CDDC CDDC'
; WARNING: Lipids topology was generated following the Martini 2.0 guidelines but this specific lipid type might
;          not have been tested and should therefore be used with care. 
;
; Description:
;   A general model phosphatidylcholine (PC) lipid corresponding to atomistic e.g. C18:2(9c,12c) dilinoleoyl (DLPC or DLiPC) tails.
; Parameterization:
;   This topology follows the standard Martini 2.0 lipid definitions and building block rules. Note, previously this lipid was
;   called DUPC.
; Reference(s): 
;   S.J. Marrink, A.H. de Vries, A.E. Mark. Coarse grained model for semi-quantitative lipid simulations. JPC-B, 108:750-760, 
;   2004. doi:10.1021/jp036508g 
;   S.J. Marrink, H.J. Risselada, S. Yefimov, D.P. Tieleman, A.H. de Vries. The MARTINI force field: coarse grained model for 
;   biomolecular simulations. JPC-B, 111:7812-7824, 2007. doi:10.1021/jp071097f 
;   T.A. Wassenaar, H.I. Ingolfsson, R.A. Bockmann, D.P. Tieleman, S.J. Marrink. Computational lipidomics with insane: a versatile 
;   tool for generating custom membranes for molecular simulations. JCTC, 150410125128004, 2015. doi:10.1021/acs.jctc.5b00209
; Created: 2015.04.20
;
;@INSANE alhead=C P, allink=G G, altail=CDDC CDDC, alname=DIPC, charge=0.0
;@RESNTEST DIP==DIPC if: atoms[0]==NC3
;@BEADS NC3 PO4 GL1 GL2 C1A D2A D3A C4A C1B D2B D3B C4B 
;@BONDS NC3-PO4 PO4-GL1 GL1-GL2 GL1-C1A C1A-D2A D2A-D3A D3A-C4A GL2-C1B C1B-D2B D2B-D3B D3B-C4B 
;

[moleculetype]
; molname      nrexcl
  DIPC          1

[atoms]
; id 	type 	resnr 	residu 	atom 	cgnr 	charge
   1 	Q0 	 1 	DIPC 	NC3 	 1 	1.0 	
   2 	Qa 	 1 	DIPC 	PO4 	 2 	-1.0 	
   3 	Na 	 1 	DIPC 	GL1 	 3 	0 	
   4 	Na 	 1 	DIPC 	GL2 	 4 	0 	
   5 	C1 	 1 	DIPC 	C1A 	 5 	0 	
   6 	C4 	 1 	DIPC 	D2A 	 6 	0 	
   7 	C4 	 1 	DIPC 	D3A 	 7 	0 	
   8 	C1 	 1 	DIPC 	C4A 	 8 	0 	
   9 	C1 	 1 	DIPC 	C1B 	 9 	0 	
  10 	C4 	 1 	DIPC 	D2B 	10 	0 	
  11 	C4 	 1 	DIPC 	D3B 	11 	0 	
  12 	C1 	 1 	DIPC 	C4B 	12 	0 	

[bonds]
;  i  j 	funct 	length 	force.c.
   1  2 	1 	0.47 	1250 	
   2  3 	1 	0.47 	1250 	
   3  4 	1 	0.37 	1250 	
   3  5 	1 	0.47 	1250 	
   5  6 	1 	0.47 	1250 	
   6  7 	1 	0.47 	1250 	
   7  8 	1 	0.47 	1250 	
   4  9 	1 	0.47 	1250 	
   9 10 	1 	0.47 	1250 	
  10 11 	1 	0.47 	1250 	
  11 12 	1 	0.47 	1250 	

[angles]
;  i  j  k 	funct 	angle 	force.c.
   2  3  4 	2 	120.0 	25.0 	
   2  3  5 	2 	180.0 	25.0 	
   3  5  6 	2 	180.0 	25.0 	
   5  6  7 	2 	100.0 	10.0 	
   6  7  8 	2 	120.0 	45.0 	
   4  9 10 	2 	180.0 	25.0 	
   9 10 11 	2 	100.0 	10.0 	
  10 11 12 	2 	120.0 	45.0 	

 
#ifdef BILAYER_LIPIDHEAD_FC
    [ position_restraints ]
    ;to fix Z postion of head grop in bilayer simulation
      2     1.0      0.0      0.0     BILAYER_LIPIDHEAD_FC
#endif


#ifdef MICELLE_LIPIDHEAD_FC
    [ position_restraints ]
    ;to fix postion of head grop in micelle simulation
      2     1.0      1.0      1.0     MICELLE_LIPIDHEAD_FC
#endif


;keep lipid tails out of a cylinder along X Y Z axis to maintain the waterpore:
#ifdef  VESICLE_LIPIDTAIL_R
    #ifndef VESICLE_LIPIDTAIL_FC
        #define VESICLE_LIPIDTAIL_FC 1000
    #endif
    [ position_restraints ]
      5     2    2   -VESICLE_LIPIDTAIL_R  VESICLE_LIPIDTAIL_FC
      5     2    6   -VESICLE_LIPIDTAIL_R  VESICLE_LIPIDTAIL_FC
      5     2    7   -VESICLE_LIPIDTAIL_R  VESICLE_LIPIDTAIL_FC
      6     2    2   -VESICLE_LIPIDTAIL_R  VESICLE_LIPIDTAIL_FC
      6     2    6   -VESICLE_LIPIDTAIL_R  VESICLE_LIPIDTAIL_FC
      6     2    7   -VESICLE_LIPIDTAIL_R  VESICLE_LIPIDTAIL_FC
      7     2    2   -VESICLE_LIPIDTAIL_R  VESICLE_LIPIDTAIL_FC
      7     2    6   -VESICLE_LIPIDTAIL_R  VESICLE_LIPIDTAIL_FC
      7     2    7   -VESICLE_LIPIDTAIL_R  VESICLE_LIPIDTAIL_FC
      8     2    2   -VESICLE_LIPIDTAIL_R  VESICLE_LIPIDTAIL_FC
      8     2    6   -VESICLE_LIPIDTAIL_R  VESICLE_LIPIDTAIL_FC
      8     2    7   -VESICLE_LIPIDTAIL_R  VESICLE_LIPIDTAIL_FC
      9     2    2   -VESICLE_LIPIDTAIL_R  VESICLE_LIPIDTAIL_FC
      9     2    6   -VESICLE_LIPIDTAIL_R  VESICLE_LIPIDTAIL_FC
      9     2    7   -VESICLE_LIPIDTAIL_R  VESICLE_LIPIDTAIL_FC
     10     2    2   -VESICLE_LIPIDTAIL_R  VESICLE_LIPIDTAIL_FC
     10     2    6   -VESICLE_LIPIDTAIL_R  VESICLE_LIPIDTAIL_FC
     10     2    7   -VESICLE_LIPIDTAIL_R  VESICLE_LIPIDTAIL_FC
     11     2    2   -VESICLE_LIPIDTAIL_R  VESICLE_LIPIDTAIL_FC
     11     2    6   -VESICLE_LIPIDTAIL_R  VESICLE_LIPIDTAIL_FC
     11     2    7   -VESICLE_LIPIDTAIL_R  VESICLE_LIPIDTAIL_FC
     12     2    2   -VESICLE_LIPIDTAIL_R  VESICLE_LIPIDTAIL_FC
     12     2    6   -VESICLE_LIPIDTAIL_R  VESICLE_LIPIDTAIL_FC
     12     2    7   -VESICLE_LIPIDTAIL_R  VESICLE_LIPIDTAIL_FC
#endif


;;;;;; Martini lipid topology for di-C12:0-C14:0 PC (DLPC), generated using:
; The Martini lipid itp generator version 0.4  Args are: -o martini_v2.0_DLPC_01.itp -alname DLPC -alhead 'C P' -allink 'G G' -altail 'CCC CCC'
; WARNING: Lipids topology was generated following the Martini 2.0 guidelines but this specific lipid type might
;          not have been tested and should therefore be used with care. 
;
; Description:
;   A general model phosphatidylcholine (PC) lipid corresponding to atomistic C12:0 dilauroyl (DLPC) - 
;   C14:0 dimyristoyl (DMPC) tails.
; Parameterization:
;   This topology follows the standard Martini 2.0 lipid definitions and building block rules.
; Reference(s): 
;   S.J. Marrink, A.H. de Vries, A.E. Mark. Coarse grained model for semi-quantitative lipid simulations. JPC-B, 108:750-760, 
;   2004. doi:10.1021/jp036508g 
;   S.J. Marrink, H.J. Risselada, S. Yefimov, D.P. Tieleman, A.H. de Vries. The MARTINI force field: coarse grained model for 
;   biomolecular simulations. JPC-B, 111:7812-7824, 2007. doi:10.1021/jp071097f 
;   T.A. Wassenaar, H.I. Ingolfsson, R.A. Bockmann, D.P. Tieleman, S.J. Marrink. Computational lipidomics with insane: a versatile 
;   tool for generating custom membranes for molecular simulations. JCTC, 150410125128004, 2015. doi:10.1021/acs.jctc.5b00209
; Created: 2015.04.20
;
;@INSANE alhead=C P, allink=G G, altail=CCC CCC, alname=DLPC, charge=0.0
;@RESNTEST DLP==DLPC if: atoms[0]==NC3
;@BEADS NC3 PO4 GL1 GL2 C1A C2A C3A C1B C2B C3B 
;@BONDS NC3-PO4 PO4-GL1 GL1-GL2 GL1-C1A C1A-C2A C2A-C3A GL2-C1B C1B-C2B C2B-C3B 
;

[moleculetype]
; molname      nrexcl
  DLPC          1

[atoms]
; id 	type 	resnr 	residu 	atom 	cgnr 	charge
   1 	Q0 	 1 	DLPC 	NC3 	 1 	1.0 	
   2 	Qa 	 1 	DLPC 	PO4 	 2 	-1.0 	
   3 	Na 	 1 	DLPC 	GL1 	 3 	0 	
   4 	Na 	 1 	DLPC 	GL2 	 4 	0 	
   5 	C1 	 1 	DLPC 	C1A 	 5 	0 	
   6 	C1 	 1 	DLPC 	C2A 	 6 	0 	
   7 	C1 	 1 	DLPC 	C3A 	 7 	0 	
   8 	C1 	 1 	DLPC 	C1B 	 8 	0 	
   9 	C1 	 1 	DLPC 	C2B 	 9 	0 	
  10 	C1 	 1 	DLPC 	C3B 	10 	0 	

[bonds]
;  i  j 	funct 	length 	force.c.
   1  2 	1 	0.47 	1250 	
   2  3 	1 	0.47 	1250 	
   3  4 	1 	0.37 	1250 	
   3  5 	1 	0.47 	1250 	
   5  6 	1 	0.47 	1250 	
   6  7 	1 	0.47 	1250 	
   4  8 	1 	0.47 	1250 	
   8  9 	1 	0.47 	1250 	
   9 10 	1 	0.47 	1250 	

[angles]
;  i  j  k 	funct 	angle 	force.c.
   2  3  4 	2 	120.0 	25.0 	
   2  3  5 	2 	180.0 	25.0 	
   3  5  6 	2 	180.0 	25.0 	
   5  6  7 	2 	180.0 	25.0 	
   4  8  9 	2 	180.0 	25.0 	
   8  9 10 	2 	180.0 	25.0 	

 
#ifdef BILAYER_LIPIDHEAD_FC
    [ position_restraints ]
    ;to fix Z postion of head grop in bilayer simulation
      2     1.0      0.0      0.0     BILAYER_LIPIDHEAD_FC
#endif


#ifdef MICELLE_LIPIDHEAD_FC
    [ position_restraints ]
    ;to fix postion of head grop in micelle simulation
      2     1.0      1.0      1.0     MICELLE_LIPIDHEAD_FC
#endif


;keep lipid tails out of a cylinder along X Y Z axis to maintain the waterpore:
#ifdef  VESICLE_LIPIDTAIL_R
    #ifndef VESICLE_LIPIDTAIL_FC
        #define VESICLE_LIPIDTAIL_FC 1000
    #endif
    [ position_restraints ]
      5     2    2   -VESICLE_LIPIDTAIL_R  VESICLE_LIPIDTAIL_FC
      5     2    6   -VESICLE_LIPIDTAIL_R  VESICLE_LIPIDTAIL_FC
      5     2    7   -VESICLE_LIPIDTAIL_R  VESICLE_LIPIDTAIL_FC
      6     2    2   -VESICLE_LIPIDTAIL_R  VESICLE_LIPIDTAIL_FC
      6     2    6   -VESICLE_LIPIDTAIL_R  VESICLE_LIPIDTAIL_FC
      6     2    7   -VESICLE_LIPIDTAIL_R  VESICLE_LIPIDTAIL_FC
      7     2    2   -VESICLE_LIPIDTAIL_R  VESICLE_LIPIDTAIL_FC
      7     2    6   -VESICLE_LIPIDTAIL_R  VESICLE_LIPIDTAIL_FC
      7     2    7   -VESICLE_LIPIDTAIL_R  VESICLE_LIPIDTAIL_FC
      8     2    2   -VESICLE_LIPIDTAIL_R  VESICLE_LIPIDTAIL_FC
      8     2    6   -VESICLE_LIPIDTAIL_R  VESICLE_LIPIDTAIL_FC
      8     2    7   -VESICLE_LIPIDTAIL_R  VESICLE_LIPIDTAIL_FC
      9     2    2   -VESICLE_LIPIDTAIL_R  VESICLE_LIPIDTAIL_FC
      9     2    6   -VESICLE_LIPIDTAIL_R  VESICLE_LIPIDTAIL_FC
      9     2    7   -VESICLE_LIPIDTAIL_R  VESICLE_LIPIDTAIL_FC
     10     2    2   -VESICLE_LIPIDTAIL_R  VESICLE_LIPIDTAIL_FC
     10     2    6   -VESICLE_LIPIDTAIL_R  VESICLE_LIPIDTAIL_FC
     10     2    7   -VESICLE_LIPIDTAIL_R  VESICLE_LIPIDTAIL_FC
#endif


;;;;;; Martini lipid topology for di-C24:1-C26:1 PC (DNPC), generated using:
; The Martini lipid itp generator version 0.4  Args are: -o martini_v2.0_DNPC_01.itp -alname DNPC -alhead 'C P' -allink 'G G' -altail 'CCCDCC CCCDCC'
; WARNING: Lipids topology was generated following the Martini 2.0 guidelines but this specific lipid type might
;          not have been tested and should therefore be used with care. 
;
; Description:
;   A general model phosphatidylcholine (PC) lipid corresponding to atomistic e.g. C24:1(9c) di-nervonic acid, C26:1(9c) tails.
; Parameterization:
;   This topology follows the standard Martini 2.0 lipid definitions and building block rules.
; Reference(s): 
;   S.J. Marrink, A.H. de Vries, A.E. Mark. Coarse grained model for semi-quantitative lipid simulations. JPC-B, 108:750-760, 
;   2004. doi:10.1021/jp036508g 
;   S.J. Marrink, H.J. Risselada, S. Yefimov, D.P. Tieleman, A.H. de Vries. The MARTINI force field: coarse grained model for 
;   biomolecular simulations. JPC-B, 111:7812-7824, 2007. doi:10.1021/jp071097f 
;   T.A. Wassenaar, H.I. Ingolfsson, R.A. Bockmann, D.P. Tieleman, S.J. Marrink. Computational lipidomics with insane: a versatile 
;   tool for generating custom membranes for molecular simulations. JCTC, 150410125128004, 2015. doi:10.1021/acs.jctc.5b00209
; Created: 2015.04.20
;
;@INSANE alhead=C P, allink=G G, altail=CCCDCC CCCDCC, alname=DNPC, charge=0.0
;@RESNTEST DNP==DNPC if: atoms[0]==NC3
;@BEADS NC3 PO4 GL1 GL2 C1A C2A C3A D4A C5A C6A C1B C2B C3B D4B C5B C6B 
;@BONDS NC3-PO4 PO4-GL1 GL1-GL2 GL1-C1A C1A-C2A C2A-C3A C3A-D4A D4A-C5A C5A-C6A GL2-C1B C1B-C2B C2B-C3B C3B-D4B D4B-C5B C5B-C6B 
;

[moleculetype]
; molname      nrexcl
  DNPC          1

[atoms]
; id 	type 	resnr 	residu 	atom 	cgnr 	charge
   1 	Q0 	 1 	DNPC 	NC3 	 1 	1.0 	
   2 	Qa 	 1 	DNPC 	PO4 	 2 	-1.0 	
   3 	Na 	 1 	DNPC 	GL1 	 3 	0 	
   4 	Na 	 1 	DNPC 	GL2 	 4 	0 	
   5 	C1 	 1 	DNPC 	C1A 	 5 	0 	
   6 	C1 	 1 	DNPC 	C2A 	 6 	0 	
   7 	C1 	 1 	DNPC 	C3A 	 7 	0 	
   8 	C3 	 1 	DNPC 	D4A 	 8 	0 	
   9 	C1 	 1 	DNPC 	C5A 	 9 	0 	
  10 	C1 	 1 	DNPC 	C6A 	10 	0 	
  11 	C1 	 1 	DNPC 	C1B 	11 	0 	
  12 	C1 	 1 	DNPC 	C2B 	12 	0 	
  13 	C1 	 1 	DNPC 	C3B 	13 	0 	
  14 	C3 	 1 	DNPC 	D4B 	14 	0 	
  15 	C1 	 1 	DNPC 	C5B 	15 	0 	
  16 	C1 	 1 	DNPC 	C6B 	16 	0 	

[bonds]
;  i  j 	funct 	length 	force.c.
   1  2 	1 	0.47 	1250 	
   2  3 	1 	0.47 	1250 	
   3  4 	1 	0.37 	1250 	
   3  5 	1 	0.47 	1250 	
   5  6 	1 	0.47 	1250 	
   6  7 	1 	0.47 	1250 	
   7  8 	1 	0.47 	1250 	
   8  9 	1 	0.47 	1250 	
   9 10 	1 	0.47 	1250 	
   4 11 	1 	0.47 	1250 	
  11 12 	1 	0.47 	1250 	
  12 13 	1 	0.47 	1250 	
  13 14 	1 	0.47 	1250 	
  14 15 	1 	0.47 	1250 	
  15 16 	1 	0.47 	1250 	

[angles]
;  i  j  k 	funct 	angle 	force.c.
   2  3  4 	2 	120.0 	25.0 	
   2  3  5 	2 	180.0 	25.0 	
   3  5  6 	2 	180.0 	25.0 	
   5  6  7 	2 	180.0 	25.0 	
   6  7  8 	2 	180.0 	25.0 	
   7  8  9 	2 	120.0 	45.0 	
   8  9 10 	2 	180.0 	25.0 	
   4 11 12 	2 	180.0 	25.0 	
  11 12 13 	2 	180.0 	25.0 	
  12 13 14 	2 	180.0 	25.0 	
  13 14 15 	2 	120.0 	45.0 	
  14 15 16 	2 	180.0 	25.0 	

 
#ifdef BILAYER_LIPIDHEAD_FC
    [ position_restraints ]
    ;to fix Z postion of head grop in bilayer simulation
      2     1.0      0.0      0.0     BILAYER_LIPIDHEAD_FC
#endif


#ifdef MICELLE_LIPIDHEAD_FC
    [ position_restraints ]
    ;to fix postion of head grop in micelle simulation
      2     1.0      1.0      1.0     MICELLE_LIPIDHEAD_FC
#endif


;keep lipid tails out of a cylinder along X Y Z axis to maintain the waterpore:
#ifdef  VESICLE_LIPIDTAIL_R
    #ifndef VESICLE_LIPIDTAIL_FC
        #define VESICLE_LIPIDTAIL_FC 1000
    #endif
    [ position_restraints ]
      5     2    2   -VESICLE_LIPIDTAIL_R  VESICLE_LIPIDTAIL_FC
      5     2    6   -VESICLE_LIPIDTAIL_R  VESICLE_LIPIDTAIL_FC
      5     2    7   -VESICLE_LIPIDTAIL_R  VESICLE_LIPIDTAIL_FC
      6     2    2   -VESICLE_LIPIDTAIL_R  VESICLE_LIPIDTAIL_FC
      6     2    6   -VESICLE_LIPIDTAIL_R  VESICLE_LIPIDTAIL_FC
      6     2    7   -VESICLE_LIPIDTAIL_R  VESICLE_LIPIDTAIL_FC
      7     2    2   -VESICLE_LIPIDTAIL_R  VESICLE_LIPIDTAIL_FC
      7     2    6   -VESICLE_LIPIDTAIL_R  VESICLE_LIPIDTAIL_FC
      7     2    7   -VESICLE_LIPIDTAIL_R  VESICLE_LIPIDTAIL_FC
      8     2    2   -VESICLE_LIPIDTAIL_R  VESICLE_LIPIDTAIL_FC
      8     2    6   -VESICLE_LIPIDTAIL_R  VESICLE_LIPIDTAIL_FC
      8     2    7   -VESICLE_LIPIDTAIL_R  VESICLE_LIPIDTAIL_FC
      9     2    2   -VESICLE_LIPIDTAIL_R  VESICLE_LIPIDTAIL_FC
      9     2    6   -VESICLE_LIPIDTAIL_R  VESICLE_LIPIDTAIL_FC
      9     2    7   -VESICLE_LIPIDTAIL_R  VESICLE_LIPIDTAIL_FC
     10     2    2   -VESICLE_LIPIDTAIL_R  VESICLE_LIPIDTAIL_FC
     10     2    6   -VESICLE_LIPIDTAIL_R  VESICLE_LIPIDTAIL_FC
     10     2    7   -VESICLE_LIPIDTAIL_R  VESICLE_LIPIDTAIL_FC
     11     2    2   -VESICLE_LIPIDTAIL_R  VESICLE_LIPIDTAIL_FC
     11     2    6   -VESICLE_LIPIDTAIL_R  VESICLE_LIPIDTAIL_FC
     11     2    7   -VESICLE_LIPIDTAIL_R  VESICLE_LIPIDTAIL_FC
     12     2    2   -VESICLE_LIPIDTAIL_R  VESICLE_LIPIDTAIL_FC
     12     2    6   -VESICLE_LIPIDTAIL_R  VESICLE_LIPIDTAIL_FC
     12     2    7   -VESICLE_LIPIDTAIL_R  VESICLE_LIPIDTAIL_FC
     13     2    2   -VESICLE_LIPIDTAIL_R  VESICLE_LIPIDTAIL_FC
     13     2    6   -VESICLE_LIPIDTAIL_R  VESICLE_LIPIDTAIL_FC
     13     2    7   -VESICLE_LIPIDTAIL_R  VESICLE_LIPIDTAIL_FC
     14     2    2   -VESICLE_LIPIDTAIL_R  VESICLE_LIPIDTAIL_FC
     14     2    6   -VESICLE_LIPIDTAIL_R  VESICLE_LIPIDTAIL_FC
     14     2    7   -VESICLE_LIPIDTAIL_R  VESICLE_LIPIDTAIL_FC
     15     2    2   -VESICLE_LIPIDTAIL_R  VESICLE_LIPIDTAIL_FC
     15     2    6   -VESICLE_LIPIDTAIL_R  VESICLE_LIPIDTAIL_FC
     15     2    7   -VESICLE_LIPIDTAIL_R  VESICLE_LIPIDTAIL_FC
     16     2    2   -VESICLE_LIPIDTAIL_R  VESICLE_LIPIDTAIL_FC
     16     2    6   -VESICLE_LIPIDTAIL_R  VESICLE_LIPIDTAIL_FC
     16     2    7   -VESICLE_LIPIDTAIL_R  VESICLE_LIPIDTAIL_FC
#endif


;;;;;; Martini lipid topology for di-C16:1-C18:1 PC (DOPC), generated using:
; The Martini lipid itp generator version 0.4  Args are: -o martini_v2.0_DOPC_01.itp -alname DOPC -alhead 'C P' -allink 'G G' -altail 'CDCC CDCC'
; WARNING: Lipids topology was generated following the Martini 2.0 guidelines but this specific lipid type might
;          not have been tested and should therefore be used with care. 
;
; Description:
;   A general model phosphatidylcholine (PC) lipid corresponding to atomistic e.g. C16:1(9c), C18:1(9c) dioleoyl (DOPC) tails.
; Parameterization:
;   This topology follows the standard Martini 2.0 lipid definitions and building block rules.
; Reference(s): 
;   S.J. Marrink, A.H. de Vries, A.E. Mark. Coarse grained model for semi-quantitative lipid simulations. JPC-B, 108:750-760, 
;   2004. doi:10.1021/jp036508g 
;   S.J. Marrink, H.J. Risselada, S. Yefimov, D.P. Tieleman, A.H. de Vries. The MARTINI force field: coarse grained model for 
;   biomolecular simulations. JPC-B, 111:7812-7824, 2007. doi:10.1021/jp071097f 
;   T.A. Wassenaar, H.I. Ingolfsson, R.A. Bockmann, D.P. Tieleman, S.J. Marrink. Computational lipidomics with insane: a versatile 
;   tool for generating custom membranes for molecular simulations. JCTC, 150410125128004, 2015. doi:10.1021/acs.jctc.5b00209
; Created: 2015.04.20
;
;@INSANE alhead=C P, allink=G G, altail=CDCC CDCC, alname=DOPC, charge=0.0
;@RESNTEST DOP==DOPC if: atoms[0]==NC3
;@BEADS NC3 PO4 GL1 GL2 C1A D2A C3A C4A C1B D2B C3B C4B 
;@BONDS NC3-PO4 PO4-GL1 GL1-GL2 GL1-C1A C1A-D2A D2A-C3A C3A-C4A GL2-C1B C1B-D2B D2B-C3B C3B-C4B 
;

[moleculetype]
; molname      nrexcl
  DOPC          1

[atoms]
; id 	type 	resnr 	residu 	atom 	cgnr 	charge
   1 	Q0 	 1 	DOPC 	NC3 	 1 	1.0 	
   2 	Qa 	 1 	DOPC 	PO4 	 2 	-1.0 	
   3 	Na 	 1 	DOPC 	GL1 	 3 	0 	
   4 	Na 	 1 	DOPC 	GL2 	 4 	0 	
   5 	C1 	 1 	DOPC 	C1A 	 5 	0 	
   6 	C3 	 1 	DOPC 	D2A 	 6 	0 	
   7 	C1 	 1 	DOPC 	C3A 	 7 	0 	
   8 	C1 	 1 	DOPC 	C4A 	 8 	0 	
   9 	C1 	 1 	DOPC 	C1B 	 9 	0 	
  10 	C3 	 1 	DOPC 	D2B 	10 	0 	
  11 	C1 	 1 	DOPC 	C3B 	11 	0 	
  12 	C1 	 1 	DOPC 	C4B 	12 	0 	

[bonds]
;  i  j 	funct 	length 	force.c.
   1  2 	1 	0.47 	1250 	
   2  3 	1 	0.47 	1250 	
   3  4 	1 	0.37 	1250 	
   3  5 	1 	0.47 	1250 	
   5  6 	1 	0.47 	1250 	
   6  7 	1 	0.47 	1250 	
   7  8 	1 	0.47 	1250 	
   4  9 	1 	0.47 	1250 	
   9 10 	1 	0.47 	1250 	
  10 11 	1 	0.47 	1250 	
  11 12 	1 	0.47 	1250 	

[angles]
;  i  j  k 	funct 	angle 	force.c.
   2  3  4 	2 	120.0 	25.0 	
   2  3  5 	2 	180.0 	25.0 	
   3  5  6 	2 	180.0 	25.0 	
   5  6  7 	2 	120.0 	45.0 	
   6  7  8 	2 	180.0 	25.0 	
   4  9 10 	2 	180.0 	25.0 	
   9 10 11 	2 	120.0 	45.0 	
  10 11 12 	2 	180.0 	25.0 	

 
#ifdef BILAYER_LIPIDHEAD_FC
    [ position_restraints ]
    ;to fix Z postion of head grop in bilayer simulation
      2     1.0      0.0      0.0     BILAYER_LIPIDHEAD_FC
#endif


#ifdef MICELLE_LIPIDHEAD_FC
    [ position_restraints ]
    ;to fix postion of head grop in micelle simulation
      2     1.0      1.0      1.0     MICELLE_LIPIDHEAD_FC
#endif


;keep lipid tails out of a cylinder along X Y Z axis to maintain the waterpore:
#ifdef  VESICLE_LIPIDTAIL_R
    #ifndef VESICLE_LIPIDTAIL_FC
        #define VESICLE_LIPIDTAIL_FC 1000
    #endif
    [ position_restraints ]
      5     2    2   -VESICLE_LIPIDTAIL_R  VESICLE_LIPIDTAIL_FC
      5     2    6   -VESICLE_LIPIDTAIL_R  VESICLE_LIPIDTAIL_FC
      5     2    7   -VESICLE_LIPIDTAIL_R  VESICLE_LIPIDTAIL_FC
      6     2    2   -VESICLE_LIPIDTAIL_R  VESICLE_LIPIDTAIL_FC
      6     2    6   -VESICLE_LIPIDTAIL_R  VESICLE_LIPIDTAIL_FC
      6     2    7   -VESICLE_LIPIDTAIL_R  VESICLE_LIPIDTAIL_FC
      7     2    2   -VESICLE_LIPIDTAIL_R  VESICLE_LIPIDTAIL_FC
      7     2    6   -VESICLE_LIPIDTAIL_R  VESICLE_LIPIDTAIL_FC
      7     2    7   -VESICLE_LIPIDTAIL_R  VESICLE_LIPIDTAIL_FC
      8     2    2   -VESICLE_LIPIDTAIL_R  VESICLE_LIPIDTAIL_FC
      8     2    6   -VESICLE_LIPIDTAIL_R  VESICLE_LIPIDTAIL_FC
      8     2    7   -VESICLE_LIPIDTAIL_R  VESICLE_LIPIDTAIL_FC
      9     2    2   -VESICLE_LIPIDTAIL_R  VESICLE_LIPIDTAIL_FC
      9     2    6   -VESICLE_LIPIDTAIL_R  VESICLE_LIPIDTAIL_FC
      9     2    7   -VESICLE_LIPIDTAIL_R  VESICLE_LIPIDTAIL_FC
     10     2    2   -VESICLE_LIPIDTAIL_R  VESICLE_LIPIDTAIL_FC
     10     2    6   -VESICLE_LIPIDTAIL_R  VESICLE_LIPIDTAIL_FC
     10     2    7   -VESICLE_LIPIDTAIL_R  VESICLE_LIPIDTAIL_FC
     11     2    2   -VESICLE_LIPIDTAIL_R  VESICLE_LIPIDTAIL_FC
     11     2    6   -VESICLE_LIPIDTAIL_R  VESICLE_LIPIDTAIL_FC
     11     2    7   -VESICLE_LIPIDTAIL_R  VESICLE_LIPIDTAIL_FC
     12     2    2   -VESICLE_LIPIDTAIL_R  VESICLE_LIPIDTAIL_FC
     12     2    6   -VESICLE_LIPIDTAIL_R  VESICLE_LIPIDTAIL_FC
     12     2    7   -VESICLE_LIPIDTAIL_R  VESICLE_LIPIDTAIL_FC
#endif


;;;;;; Martini lipid topology for di-C16:0-C18:0 PC (DPPC), generated using:
; The Martini lipid itp generator version 0.4  Args are: -o martini_v2.0_DPPC_01.itp -alname DPPC -alhead 'C P' -allink 'G G' -altail 'CCCC CCCC'
; WARNING: Lipids topology was generated following the Martini 2.0 guidelines but this specific lipid type might
;          not have been tested and should therefore be used with care. 
;
; Description:
;   A general model phosphatidylcholine (PC) lipid corresponding to atomistic C16:0 dipalmitoyl (DPPC) - 
;   C18:0 distearoyl (DSPC) tails.
; Parameterization:
;   This topology follows the standard Martini 2.0 lipid definitions and building block rules.
; Reference(s): 
;   S.J. Marrink, A.H. de Vries, A.E. Mark. Coarse grained model for semi-quantitative lipid simulations. JPC-B, 108:750-760, 
;   2004. doi:10.1021/jp036508g 
;   S.J. Marrink, H.J. Risselada, S. Yefimov, D.P. Tieleman, A.H. de Vries. The MARTINI force field: coarse grained model for 
;   biomolecular simulations. JPC-B, 111:7812-7824, 2007. doi:10.1021/jp071097f 
;   T.A. Wassenaar, H.I. Ingolfsson, R.A. Bockmann, D.P. Tieleman, S.J. Marrink. Computational lipidomics with insane: a versatile 
;   tool for generating custom membranes for molecular simulations. JCTC, 150410125128004, 2015. doi:10.1021/acs.jctc.5b00209
; Created: 2015.04.20
;
;@INSANE alhead=C P, allink=G G, altail=CCCC CCCC, alname=DPPC, charge=0.0
;@RESNTEST DPP==DPPC if: atoms[0]==NC3
;@BEADS NC3 PO4 GL1 GL2 C1A C2A C3A C4A C1B C2B C3B C4B 
;@BONDS NC3-PO4 PO4-GL1 GL1-GL2 GL1-C1A C1A-C2A C2A-C3A C3A-C4A GL2-C1B C1B-C2B C2B-C3B C3B-C4B 
;

[moleculetype]
; molname      nrexcl
  DPPC          1

[atoms]
; id 	type 	resnr 	residu 	atom 	cgnr 	charge
   1 	Q0 	 1 	DPPC 	NC3 	 1 	1.0 	
   2 	Qa 	 1 	DPPC 	PO4 	 2 	-1.0 	
   3 	Na 	 1 	DPPC 	GL1 	 3 	0 	
   4 	Na 	 1 	DPPC 	GL2 	 4 	0 	
   5 	C1 	 1 	DPPC 	C1A 	 5 	0 	
   6 	C1 	 1 	DPPC 	C2A 	 6 	0 	
   7 	C1 	 1 	DPPC 	C3A 	 7 	0 	
   8 	C1 	 1 	DPPC 	C4A 	 8 	0 	
   9 	C1 	 1 	DPPC 	C1B 	 9 	0 	
  10 	C1 	 1 	DPPC 	C2B 	10 	0 	
  11 	C1 	 1 	DPPC 	C3B 	11 	0 	
  12 	C1 	 1 	DPPC 	C4B 	12 	0 	

[bonds]
;  i  j 	funct 	length 	force.c.
   1  2 	1 	0.47 	1250 	
   2  3 	1 	0.47 	1250 	
   3  4 	1 	0.37 	1250 	
   3  5 	1 	0.47 	1250 	
   5  6 	1 	0.47 	1250 	
   6  7 	1 	0.47 	1250 	
   7  8 	1 	0.47 	1250 	
   4  9 	1 	0.47 	1250 	
   9 10 	1 	0.47 	1250 	
  10 11 	1 	0.47 	1250 	
  11 12 	1 	0.47 	1250 	

[angles]
;  i  j  k 	funct 	angle 	force.c.
   2  3  4 	2 	120.0 	25.0 	
   2  3  5 	2 	180.0 	25.0 	
   3  5  6 	2 	180.0 	25.0 	
   5  6  7 	2 	180.0 	25.0 	
   6  7  8 	2 	180.0 	25.0 	
   4  9 10 	2 	180.0 	25.0 	
   9 10 11 	2 	180.0 	25.0 	
  10 11 12 	2 	180.0 	25.0 	

 
#ifdef BILAYER_LIPIDHEAD_FC
    [ position_restraints ]
    ;to fix Z postion of head grop in bilayer simulation
      2     1.0      0.0      0.0     BILAYER_LIPIDHEAD_FC
#endif


#ifdef MICELLE_LIPIDHEAD_FC
    [ position_restraints ]
    ;to fix postion of head grop in micelle simulation
      2     1.0      1.0      1.0     MICELLE_LIPIDHEAD_FC
#endif


;keep lipid tails out of a cylinder along X Y Z axis to maintain the waterpore:
#ifdef  VESICLE_LIPIDTAIL_R
    #ifndef VESICLE_LIPIDTAIL_FC
        #define VESICLE_LIPIDTAIL_FC 1000
    #endif
    [ position_restraints ]
      5     2    2   -VESICLE_LIPIDTAIL_R  VESICLE_LIPIDTAIL_FC
      5     2    6   -VESICLE_LIPIDTAIL_R  VESICLE_LIPIDTAIL_FC
      5     2    7   -VESICLE_LIPIDTAIL_R  VESICLE_LIPIDTAIL_FC
      6     2    2   -VESICLE_LIPIDTAIL_R  VESICLE_LIPIDTAIL_FC
      6     2    6   -VESICLE_LIPIDTAIL_R  VESICLE_LIPIDTAIL_FC
      6     2    7   -VESICLE_LIPIDTAIL_R  VESICLE_LIPIDTAIL_FC
      7     2    2   -VESICLE_LIPIDTAIL_R  VESICLE_LIPIDTAIL_FC
      7     2    6   -VESICLE_LIPIDTAIL_R  VESICLE_LIPIDTAIL_FC
      7     2    7   -VESICLE_LIPIDTAIL_R  VESICLE_LIPIDTAIL_FC
      8     2    2   -VESICLE_LIPIDTAIL_R  VESICLE_LIPIDTAIL_FC
      8     2    6   -VESICLE_LIPIDTAIL_R  VESICLE_LIPIDTAIL_FC
      8     2    7   -VESICLE_LIPIDTAIL_R  VESICLE_LIPIDTAIL_FC
      9     2    2   -VESICLE_LIPIDTAIL_R  VESICLE_LIPIDTAIL_FC
      9     2    6   -VESICLE_LIPIDTAIL_R  VESICLE_LIPIDTAIL_FC
      9     2    7   -VESICLE_LIPIDTAIL_R  VESICLE_LIPIDTAIL_FC
     10     2    2   -VESICLE_LIPIDTAIL_R  VESICLE_LIPIDTAIL_FC
     10     2    6   -VESICLE_LIPIDTAIL_R  VESICLE_LIPIDTAIL_FC
     10     2    7   -VESICLE_LIPIDTAIL_R  VESICLE_LIPIDTAIL_FC
     11     2    2   -VESICLE_LIPIDTAIL_R  VESICLE_LIPIDTAIL_FC
     11     2    6   -VESICLE_LIPIDTAIL_R  VESICLE_LIPIDTAIL_FC
     11     2    7   -VESICLE_LIPIDTAIL_R  VESICLE_LIPIDTAIL_FC
     12     2    2   -VESICLE_LIPIDTAIL_R  VESICLE_LIPIDTAIL_FC
     12     2    6   -VESICLE_LIPIDTAIL_R  VESICLE_LIPIDTAIL_FC
     12     2    7   -VESICLE_LIPIDTAIL_R  VESICLE_LIPIDTAIL_FC
#endif


;;;;;; Martini lipid topology for di-C24:6-C26:6 PC (DRPC), generated using:
; The Martini lipid itp generator version 0.4  Args are: -o martini_v2.0_DRPC_01.itp -alname DRPC -alhead 'C P' -allink 'G G' -altail 'DDDDDD DDDDDD'
; WARNING: Lipids topology was generated following the Martini 2.0 guidelines but this specific lipid type might
;          not have been tested and should therefore be used with care. 
;
; Description:
;   A general model phosphatidylcholine (PC) lipid corresponding to atomistic e.g. C24:6(6c,9c,12c,15c,18c,21c) nisinic acid tails.
; Parameterization:
;   This topology follows the standard Martini 2.0 lipid definitions and building block rules.
; Reference(s): 
;   S.J. Marrink, A.H. de Vries, A.E. Mark. Coarse grained model for semi-quantitative lipid simulations. JPC-B, 108:750-760, 
;   2004. doi:10.1021/jp036508g 
;   S.J. Marrink, H.J. Risselada, S. Yefimov, D.P. Tieleman, A.H. de Vries. The MARTINI force field: coarse grained model for 
;   biomolecular simulations. JPC-B, 111:7812-7824, 2007. doi:10.1021/jp071097f 
;   T.A. Wassenaar, H.I. Ingolfsson, R.A. Bockmann, D.P. Tieleman, S.J. Marrink. Computational lipidomics with insane: a versatile 
;   tool for generating custom membranes for molecular simulations. JCTC, 150410125128004, 2015. doi:10.1021/acs.jctc.5b00209
; Created: 2015.04.20
;
;@INSANE alhead=C P, allink=G G, altail=DDDDDD DDDDDD, alname=DRPC, charge=0.0
;@RESNTEST DRP==DRPC if: atoms[0]==NC3
;@BEADS NC3 PO4 GL1 GL2 D1A D2A D3A D4A D5A D6A D1B D2B D3B D4B D5B D6B 
;@BONDS NC3-PO4 PO4-GL1 GL1-GL2 GL1-D1A D1A-D2A D2A-D3A D3A-D4A D4A-D5A D5A-D6A GL2-D1B D1B-D2B D2B-D3B D3B-D4B D4B-D5B D5B-D6B 
;

[moleculetype]
; molname      nrexcl
  DRPC          1

[atoms]
; id 	type 	resnr 	residu 	atom 	cgnr 	charge
   1 	Q0 	 1 	DRPC 	NC3 	 1 	1.0 	
   2 	Qa 	 1 	DRPC 	PO4 	 2 	-1.0 	
   3 	Na 	 1 	DRPC 	GL1 	 3 	0 	
   4 	Na 	 1 	DRPC 	GL2 	 4 	0 	
   5 	C4 	 1 	DRPC 	D1A 	 5 	0 	
   6 	C4 	 1 	DRPC 	D2A 	 6 	0 	
   7 	C4 	 1 	DRPC 	D3A 	 7 	0 	
   8 	C4 	 1 	DRPC 	D4A 	 8 	0 	
   9 	C4 	 1 	DRPC 	D5A 	 9 	0 	
  10 	C4 	 1 	DRPC 	D6A 	10 	0 	
  11 	C4 	 1 	DRPC 	D1B 	11 	0 	
  12 	C4 	 1 	DRPC 	D2B 	12 	0 	
  13 	C4 	 1 	DRPC 	D3B 	13 	0 	
  14 	C4 	 1 	DRPC 	D4B 	14 	0 	
  15 	C4 	 1 	DRPC 	D5B 	15 	0 	
  16 	C4 	 1 	DRPC 	D6B 	16 	0 	

[bonds]
;  i  j 	funct 	length 	force.c.
   1  2 	1 	0.47 	1250 	
   2  3 	1 	0.47 	1250 	
   3  4 	1 	0.37 	1250 	
   3  5 	1 	0.47 	1250 	
   5  6 	1 	0.47 	1250 	
   6  7 	1 	0.47 	1250 	
   7  8 	1 	0.47 	1250 	
   8  9 	1 	0.47 	1250 	
   9 10 	1 	0.47 	1250 	
   4 11 	1 	0.47 	1250 	
  11 12 	1 	0.47 	1250 	
  12 13 	1 	0.47 	1250 	
  13 14 	1 	0.47 	1250 	
  14 15 	1 	0.47 	1250 	
  15 16 	1 	0.47 	1250 	

[angles]
;  i  j  k 	funct 	angle 	force.c.
   2  3  4 	2 	120.0 	25.0 	
   2  3  5 	2 	180.0 	25.0 	
   3  5  6 	2 	100.0 	10.0 	
   5  6  7 	2 	100.0 	10.0 	
   6  7  8 	2 	100.0 	10.0 	
   7  8  9 	2 	100.0 	10.0 	
   8  9 10 	2 	100.0 	10.0 	
   4 11 12 	2 	100.0 	10.0 	
  11 12 13 	2 	100.0 	10.0 	
  12 13 14 	2 	100.0 	10.0 	
  13 14 15 	2 	100.0 	10.0 	
  14 15 16 	2 	100.0 	10.0 	

 
#ifdef BILAYER_LIPIDHEAD_FC
    [ position_restraints ]
    ;to fix Z postion of head grop in bilayer simulation
      2     1.0      0.0      0.0     BILAYER_LIPIDHEAD_FC
#endif


#ifdef MICELLE_LIPIDHEAD_FC
    [ position_restraints ]
    ;to fix postion of head grop in micelle simulation
      2     1.0      1.0      1.0     MICELLE_LIPIDHEAD_FC
#endif


;keep lipid tails out of a cylinder along X Y Z axis to maintain the waterpore:
#ifdef  VESICLE_LIPIDTAIL_R
    #ifndef VESICLE_LIPIDTAIL_FC
        #define VESICLE_LIPIDTAIL_FC 1000
    #endif
    [ position_restraints ]
      5     2    2   -VESICLE_LIPIDTAIL_R  VESICLE_LIPIDTAIL_FC
      5     2    6   -VESICLE_LIPIDTAIL_R  VESICLE_LIPIDTAIL_FC
      5     2    7   -VESICLE_LIPIDTAIL_R  VESICLE_LIPIDTAIL_FC
      6     2    2   -VESICLE_LIPIDTAIL_R  VESICLE_LIPIDTAIL_FC
      6     2    6   -VESICLE_LIPIDTAIL_R  VESICLE_LIPIDTAIL_FC
      6     2    7   -VESICLE_LIPIDTAIL_R  VESICLE_LIPIDTAIL_FC
      7     2    2   -VESICLE_LIPIDTAIL_R  VESICLE_LIPIDTAIL_FC
      7     2    6   -VESICLE_LIPIDTAIL_R  VESICLE_LIPIDTAIL_FC
      7     2    7   -VESICLE_LIPIDTAIL_R  VESICLE_LIPIDTAIL_FC
      8     2    2   -VESICLE_LIPIDTAIL_R  VESICLE_LIPIDTAIL_FC
      8     2    6   -VESICLE_LIPIDTAIL_R  VESICLE_LIPIDTAIL_FC
      8     2    7   -VESICLE_LIPIDTAIL_R  VESICLE_LIPIDTAIL_FC
      9     2    2   -VESICLE_LIPIDTAIL_R  VESICLE_LIPIDTAIL_FC
      9     2    6   -VESICLE_LIPIDTAIL_R  VESICLE_LIPIDTAIL_FC
      9     2    7   -VESICLE_LIPIDTAIL_R  VESICLE_LIPIDTAIL_FC
     10     2    2   -VESICLE_LIPIDTAIL_R  VESICLE_LIPIDTAIL_FC
     10     2    6   -VESICLE_LIPIDTAIL_R  VESICLE_LIPIDTAIL_FC
     10     2    7   -VESICLE_LIPIDTAIL_R  VESICLE_LIPIDTAIL_FC
     11     2    2   -VESICLE_LIPIDTAIL_R  VESICLE_LIPIDTAIL_FC
     11     2    6   -VESICLE_LIPIDTAIL_R  VESICLE_LIPIDTAIL_FC
     11     2    7   -VESICLE_LIPIDTAIL_R  VESICLE_LIPIDTAIL_FC
     12     2    2   -VESICLE_LIPIDTAIL_R  VESICLE_LIPIDTAIL_FC
     12     2    6   -VESICLE_LIPIDTAIL_R  VESICLE_LIPIDTAIL_FC
     12     2    7   -VESICLE_LIPIDTAIL_R  VESICLE_LIPIDTAIL_FC
     13     2    2   -VESICLE_LIPIDTAIL_R  VESICLE_LIPIDTAIL_FC
     13     2    6   -VESICLE_LIPIDTAIL_R  VESICLE_LIPIDTAIL_FC
     13     2    7   -VESICLE_LIPIDTAIL_R  VESICLE_LIPIDTAIL_FC
     14     2    2   -VESICLE_LIPIDTAIL_R  VESICLE_LIPIDTAIL_FC
     14     2    6   -VESICLE_LIPIDTAIL_R  VESICLE_LIPIDTAIL_FC
     14     2    7   -VESICLE_LIPIDTAIL_R  VESICLE_LIPIDTAIL_FC
     15     2    2   -VESICLE_LIPIDTAIL_R  VESICLE_LIPIDTAIL_FC
     15     2    6   -VESICLE_LIPIDTAIL_R  VESICLE_LIPIDTAIL_FC
     15     2    7   -VESICLE_LIPIDTAIL_R  VESICLE_LIPIDTAIL_FC
     16     2    2   -VESICLE_LIPIDTAIL_R  VESICLE_LIPIDTAIL_FC
     16     2    6   -VESICLE_LIPIDTAIL_R  VESICLE_LIPIDTAIL_FC
     16     2    7   -VESICLE_LIPIDTAIL_R  VESICLE_LIPIDTAIL_FC
#endif


;;;;;; Martini lipid topology for di-C08:0-C10:0 PC (DTPC), generated using:
; The Martini lipid itp generator version 0.4  Args are: -o martini_v2.0_DTPC_01.itp -alname DTPC -alhead 'C P' -allink 'G G' -altail 'CC CC'
; WARNING: Lipids topology was generated following the Martini 2.0 guidelines but this specific lipid type might
;          not have been tested and should therefore be used with care. 
;
; Description:
;   A general model phosphatidylcholine (PC) lipid corresponding to atomistic C8:0 dioctanoyl - C10:0 didecanoyl tails.
; Parameterization:
;   This topology follows the standard Martini 2.0 lipid definitions and building block rules.
; Reference(s): 
;   S.J. Marrink, A.H. de Vries, A.E. Mark. Coarse grained model for semi-quantitative lipid simulations. JPC-B, 108:750-760, 
;   2004. doi:10.1021/jp036508g 
;   S.J. Marrink, H.J. Risselada, S. Yefimov, D.P. Tieleman, A.H. de Vries. The MARTINI force field: coarse grained model for 
;   biomolecular simulations. JPC-B, 111:7812-7824, 2007. doi:10.1021/jp071097f 
;   T.A. Wassenaar, H.I. Ingolfsson, R.A. Bockmann, D.P. Tieleman, S.J. Marrink. Computational lipidomics with insane: a versatile 
;   tool for generating custom membranes for molecular simulations. JCTC, 150410125128004, 2015. doi:10.1021/acs.jctc.5b00209
; Created: 2015.04.20
;
;@INSANE alhead=C P, allink=G G, altail=CC CC, alname=DTPC, charge=0.0
;@RESNTEST DTP==DTPC if: atoms[0]==NC3
;@BEADS NC3 PO4 GL1 GL2 C1A C2A C1B C2B 
;@BONDS NC3-PO4 PO4-GL1 GL1-GL2 GL1-C1A C1A-C2A GL2-C1B C1B-C2B 
;

[moleculetype]
; molname      nrexcl
  DTPC          1

[atoms]
; id 	type 	resnr 	residu 	atom 	cgnr 	charge
   1 	Q0 	 1 	DTPC 	NC3 	 1 	1.0 	
   2 	Qa 	 1 	DTPC 	PO4 	 2 	-1.0 	
   3 	Na 	 1 	DTPC 	GL1 	 3 	0 	
   4 	Na 	 1 	DTPC 	GL2 	 4 	0 	
   5 	C1 	 1 	DTPC 	C1A 	 5 	0 	
   6 	C1 	 1 	DTPC 	C2A 	 6 	0 	
   7 	C1 	 1 	DTPC 	C1B 	 7 	0 	
   8 	C1 	 1 	DTPC 	C2B 	 8 	0 	

[bonds]
;  i  j 	funct 	length 	force.c.
   1  2 	1 	0.47 	1250 	
   2  3 	1 	0.47 	1250 	
   3  4 	1 	0.37 	1250 	
   3  5 	1 	0.47 	1250 	
   5  6 	1 	0.47 	1250 	
   4  7 	1 	0.47 	1250 	
   7  8 	1 	0.47 	1250 	

[angles]
;  i  j  k 	funct 	angle 	force.c.
   2  3  4 	2 	120.0 	25.0 	
   2  3  5 	2 	180.0 	25.0 	
   3  5  6 	2 	180.0 	25.0 	
   4  7  8 	2 	180.0 	25.0 	

 
#ifdef BILAYER_LIPIDHEAD_FC
    [ position_restraints ]
    ;to fix Z postion of head grop in bilayer simulation
      2     1.0      0.0      0.0     BILAYER_LIPIDHEAD_FC
#endif


#ifdef MICELLE_LIPIDHEAD_FC
    [ position_restraints ]
    ;to fix postion of head grop in micelle simulation
      2     1.0      1.0      1.0     MICELLE_LIPIDHEAD_FC
#endif


;keep lipid tails out of a cylinder along X Y Z axis to maintain the waterpore:
#ifdef  VESICLE_LIPIDTAIL_R
    #ifndef VESICLE_LIPIDTAIL_FC
        #define VESICLE_LIPIDTAIL_FC 1000
    #endif
    [ position_restraints ]
      5     2    2   -VESICLE_LIPIDTAIL_R  VESICLE_LIPIDTAIL_FC
      5     2    6   -VESICLE_LIPIDTAIL_R  VESICLE_LIPIDTAIL_FC
      5     2    7   -VESICLE_LIPIDTAIL_R  VESICLE_LIPIDTAIL_FC
      6     2    2   -VESICLE_LIPIDTAIL_R  VESICLE_LIPIDTAIL_FC
      6     2    6   -VESICLE_LIPIDTAIL_R  VESICLE_LIPIDTAIL_FC
      6     2    7   -VESICLE_LIPIDTAIL_R  VESICLE_LIPIDTAIL_FC
      7     2    2   -VESICLE_LIPIDTAIL_R  VESICLE_LIPIDTAIL_FC
      7     2    6   -VESICLE_LIPIDTAIL_R  VESICLE_LIPIDTAIL_FC
      7     2    7   -VESICLE_LIPIDTAIL_R  VESICLE_LIPIDTAIL_FC
      8     2    2   -VESICLE_LIPIDTAIL_R  VESICLE_LIPIDTAIL_FC
      8     2    6   -VESICLE_LIPIDTAIL_R  VESICLE_LIPIDTAIL_FC
      8     2    7   -VESICLE_LIPIDTAIL_R  VESICLE_LIPIDTAIL_FC
#endif


;;;;;; Martini lipid topology for di-C16:1-C18:1 PC (DVPC), generated using:
; The Martini lipid itp generator version 0.4  Args are: -o martini_v2.0_DVPC_01.itp -alname DVPC -alhead 'C P' -allink 'G G' -altail 'CCDC CCDC'
; WARNING: Lipids topology was generated following the Martini 2.0 guidelines but this specific lipid type might
;          not have been tested and should therefore be used with care. 
;
; Description:
;   A general model phosphatidylcholine (PC) lipid corresponding to atomistic e.g. C16:1(11c), C18:1(11c), C18:1(12c) tails.
; Parameterization:
;   This topology follows the standard Martini 2.0 lipid definitions and building block rules.
; Reference(s): 
;   S.J. Marrink, A.H. de Vries, A.E. Mark. Coarse grained model for semi-quantitative lipid simulations. JPC-B, 108:750-760, 
;   2004. doi:10.1021/jp036508g 
;   S.J. Marrink, H.J. Risselada, S. Yefimov, D.P. Tieleman, A.H. de Vries. The MARTINI force field: coarse grained model for 
;   biomolecular simulations. JPC-B, 111:7812-7824, 2007. doi:10.1021/jp071097f 
;   T.A. Wassenaar, H.I. Ingolfsson, R.A. Bockmann, D.P. Tieleman, S.J. Marrink. Computational lipidomics with insane: a versatile 
;   tool for generating custom membranes for molecular simulations. JCTC, 150410125128004, 2015. doi:10.1021/acs.jctc.5b00209
; Created: 2015.04.20
;
;@INSANE alhead=C P, allink=G G, altail=CCDC CCDC, alname=DVPC, charge=0.0
;@RESNTEST DVP==DVPC if: atoms[0]==NC3
;@BEADS NC3 PO4 GL1 GL2 C1A C2A D3A C4A C1B C2B D3B C4B 
;@BONDS NC3-PO4 PO4-GL1 GL1-GL2 GL1-C1A C1A-C2A C2A-D3A D3A-C4A GL2-C1B C1B-C2B C2B-D3B D3B-C4B 
;

[moleculetype]
; molname      nrexcl
  DVPC          1

[atoms]
; id 	type 	resnr 	residu 	atom 	cgnr 	charge
   1 	Q0 	 1 	DVPC 	NC3 	 1 	1.0 	
   2 	Qa 	 1 	DVPC 	PO4 	 2 	-1.0 	
   3 	Na 	 1 	DVPC 	GL1 	 3 	0 	
   4 	Na 	 1 	DVPC 	GL2 	 4 	0 	
   5 	C1 	 1 	DVPC 	C1A 	 5 	0 	
   6 	C1 	 1 	DVPC 	C2A 	 6 	0 	
   7 	C3 	 1 	DVPC 	D3A 	 7 	0 	
   8 	C1 	 1 	DVPC 	C4A 	 8 	0 	
   9 	C1 	 1 	DVPC 	C1B 	 9 	0 	
  10 	C1 	 1 	DVPC 	C2B 	10 	0 	
  11 	C3 	 1 	DVPC 	D3B 	11 	0 	
  12 	C1 	 1 	DVPC 	C4B 	12 	0 	

[bonds]
;  i  j 	funct 	length 	force.c.
   1  2 	1 	0.47 	1250 	
   2  3 	1 	0.47 	1250 	
   3  4 	1 	0.37 	1250 	
   3  5 	1 	0.47 	1250 	
   5  6 	1 	0.47 	1250 	
   6  7 	1 	0.47 	1250 	
   7  8 	1 	0.47 	1250 	
   4  9 	1 	0.47 	1250 	
   9 10 	1 	0.47 	1250 	
  10 11 	1 	0.47 	1250 	
  11 12 	1 	0.47 	1250 	

[angles]
;  i  j  k 	funct 	angle 	force.c.
   2  3  4 	2 	120.0 	25.0 	
   2  3  5 	2 	180.0 	25.0 	
   3  5  6 	2 	180.0 	25.0 	
   5  6  7 	2 	180.0 	25.0 	
   6  7  8 	2 	120.0 	45.0 	
   4  9 10 	2 	180.0 	25.0 	
   9 10 11 	2 	180.0 	25.0 	
  10 11 12 	2 	120.0 	45.0 	

 
#ifdef BILAYER_LIPIDHEAD_FC
    [ position_restraints ]
    ;to fix Z postion of head grop in bilayer simulation
      2     1.0      0.0      0.0     BILAYER_LIPIDHEAD_FC
#endif


#ifdef MICELLE_LIPIDHEAD_FC
    [ position_restraints ]
    ;to fix postion of head grop in micelle simulation
      2     1.0      1.0      1.0     MICELLE_LIPIDHEAD_FC
#endif


;keep lipid tails out of a cylinder along X Y Z axis to maintain the waterpore:
#ifdef  VESICLE_LIPIDTAIL_R
    #ifndef VESICLE_LIPIDTAIL_FC
        #define VESICLE_LIPIDTAIL_FC 1000
    #endif
    [ position_restraints ]
      5     2    2   -VESICLE_LIPIDTAIL_R  VESICLE_LIPIDTAIL_FC
      5     2    6   -VESICLE_LIPIDTAIL_R  VESICLE_LIPIDTAIL_FC
      5     2    7   -VESICLE_LIPIDTAIL_R  VESICLE_LIPIDTAIL_FC
      6     2    2   -VESICLE_LIPIDTAIL_R  VESICLE_LIPIDTAIL_FC
      6     2    6   -VESICLE_LIPIDTAIL_R  VESICLE_LIPIDTAIL_FC
      6     2    7   -VESICLE_LIPIDTAIL_R  VESICLE_LIPIDTAIL_FC
      7     2    2   -VESICLE_LIPIDTAIL_R  VESICLE_LIPIDTAIL_FC
      7     2    6   -VESICLE_LIPIDTAIL_R  VESICLE_LIPIDTAIL_FC
      7     2    7   -VESICLE_LIPIDTAIL_R  VESICLE_LIPIDTAIL_FC
      8     2    2   -VESICLE_LIPIDTAIL_R  VESICLE_LIPIDTAIL_FC
      8     2    6   -VESICLE_LIPIDTAIL_R  VESICLE_LIPIDTAIL_FC
      8     2    7   -VESICLE_LIPIDTAIL_R  VESICLE_LIPIDTAIL_FC
      9     2    2   -VESICLE_LIPIDTAIL_R  VESICLE_LIPIDTAIL_FC
      9     2    6   -VESICLE_LIPIDTAIL_R  VESICLE_LIPIDTAIL_FC
      9     2    7   -VESICLE_LIPIDTAIL_R  VESICLE_LIPIDTAIL_FC
     10     2    2   -VESICLE_LIPIDTAIL_R  VESICLE_LIPIDTAIL_FC
     10     2    6   -VESICLE_LIPIDTAIL_R  VESICLE_LIPIDTAIL_FC
     10     2    7   -VESICLE_LIPIDTAIL_R  VESICLE_LIPIDTAIL_FC
     11     2    2   -VESICLE_LIPIDTAIL_R  VESICLE_LIPIDTAIL_FC
     11     2    6   -VESICLE_LIPIDTAIL_R  VESICLE_LIPIDTAIL_FC
     11     2    7   -VESICLE_LIPIDTAIL_R  VESICLE_LIPIDTAIL_FC
     12     2    2   -VESICLE_LIPIDTAIL_R  VESICLE_LIPIDTAIL_FC
     12     2    6   -VESICLE_LIPIDTAIL_R  VESICLE_LIPIDTAIL_FC
     12     2    7   -VESICLE_LIPIDTAIL_R  VESICLE_LIPIDTAIL_FC
#endif


;;;;;; Martini lipid topology for di-C24:0-C26:0 PC (DXPC), generated using:
; The Martini lipid itp generator version 0.4  Args are: -o martini_v2.0_DXPC_01.itp -alname DXPC -alhead 'C P' -allink 'G G' -altail 'CCCCCC CCCCCC'
; WARNING: Lipids topology was generated following the Martini 2.0 guidelines but this specific lipid type might
;          not have been tested and should therefore be used with care. 
;
; Description:
;   A general model phosphatidylcholine (PC) lipid corresponding to atomistic C24:0 dilignoceroyl - C26:0 dihexacosanoyl tails.
; Parameterization:
;   This topology follows the standard Martini 2.0 lipid definitions and building block rules.
; Reference(s): 
;   S.J. Marrink, A.H. de Vries, A.E. Mark. Coarse grained model for semi-quantitative lipid simulations. JPC-B, 108:750-760, 
;   2004. doi:10.1021/jp036508g 
;   S.J. Marrink, H.J. Risselada, S. Yefimov, D.P. Tieleman, A.H. de Vries. The MARTINI force field: coarse grained model for 
;   biomolecular simulations. JPC-B, 111:7812-7824, 2007. doi:10.1021/jp071097f 
;   T.A. Wassenaar, H.I. Ingolfsson, R.A. Bockmann, D.P. Tieleman, S.J. Marrink. Computational lipidomics with insane: a versatile 
;   tool for generating custom membranes for molecular simulations. JCTC, 150410125128004, 2015. doi:10.1021/acs.jctc.5b00209
; Created: 2015.04.20
;
;@INSANE alhead=C P, allink=G G, altail=CCCCCC CCCCCC, alname=DXPC, charge=0.0
;@RESNTEST DXP==DXPC if: atoms[0]==NC3
;@BEADS NC3 PO4 GL1 GL2 C1A C2A C3A C4A C5A C6A C1B C2B C3B C4B C5B C6B 
;@BONDS NC3-PO4 PO4-GL1 GL1-GL2 GL1-C1A C1A-C2A C2A-C3A C3A-C4A C4A-C5A C5A-C6A GL2-C1B C1B-C2B C2B-C3B C3B-C4B C4B-C5B C5B-C6B 
;

[moleculetype]
; molname      nrexcl
  DXPC          1

[atoms]
; id 	type 	resnr 	residu 	atom 	cgnr 	charge
   1 	Q0 	 1 	DXPC 	NC3 	 1 	1.0 	
   2 	Qa 	 1 	DXPC 	PO4 	 2 	-1.0 	
   3 	Na 	 1 	DXPC 	GL1 	 3 	0 	
   4 	Na 	 1 	DXPC 	GL2 	 4 	0 	
   5 	C1 	 1 	DXPC 	C1A 	 5 	0 	
   6 	C1 	 1 	DXPC 	C2A 	 6 	0 	
   7 	C1 	 1 	DXPC 	C3A 	 7 	0 	
   8 	C1 	 1 	DXPC 	C4A 	 8 	0 	
   9 	C1 	 1 	DXPC 	C5A 	 9 	0 	
  10 	C1 	 1 	DXPC 	C6A 	10 	0 	
  11 	C1 	 1 	DXPC 	C1B 	11 	0 	
  12 	C1 	 1 	DXPC 	C2B 	12 	0 	
  13 	C1 	 1 	DXPC 	C3B 	13 	0 	
  14 	C1 	 1 	DXPC 	C4B 	14 	0 	
  15 	C1 	 1 	DXPC 	C5B 	15 	0 	
  16 	C1 	 1 	DXPC 	C6B 	16 	0 	

[bonds]
;  i  j 	funct 	length 	force.c.
   1  2 	1 	0.47 	1250 	
   2  3 	1 	0.47 	1250 	
   3  4 	1 	0.37 	1250 	
   3  5 	1 	0.47 	1250 	
   5  6 	1 	0.47 	1250 	
   6  7 	1 	0.47 	1250 	
   7  8 	1 	0.47 	1250 	
   8  9 	1 	0.47 	1250 	
   9 10 	1 	0.47 	1250 	
   4 11 	1 	0.47 	1250 	
  11 12 	1 	0.47 	1250 	
  12 13 	1 	0.47 	1250 	
  13 14 	1 	0.47 	1250 	
  14 15 	1 	0.47 	1250 	
  15 16 	1 	0.47 	1250 	

[angles]
;  i  j  k 	funct 	angle 	force.c.
   2  3  4 	2 	120.0 	25.0 	
   2  3  5 	2 	180.0 	25.0 	
   3  5  6 	2 	180.0 	25.0 	
   5  6  7 	2 	180.0 	25.0 	
   6  7  8 	2 	180.0 	25.0 	
   7  8  9 	2 	180.0 	25.0 	
   8  9 10 	2 	180.0 	25.0 	
   4 11 12 	2 	180.0 	25.0 	
  11 12 13 	2 	180.0 	25.0 	
  12 13 14 	2 	180.0 	25.0 	
  13 14 15 	2 	180.0 	25.0 	
  14 15 16 	2 	180.0 	25.0 	

 
#ifdef BILAYER_LIPIDHEAD_FC
    [ position_restraints ]
    ;to fix Z postion of head grop in bilayer simulation
      2     1.0      0.0      0.0     BILAYER_LIPIDHEAD_FC
#endif


#ifdef MICELLE_LIPIDHEAD_FC
    [ position_restraints ]
    ;to fix postion of head grop in micelle simulation
      2     1.0      1.0      1.0     MICELLE_LIPIDHEAD_FC
#endif


;keep lipid tails out of a cylinder along X Y Z axis to maintain the waterpore:
#ifdef  VESICLE_LIPIDTAIL_R
    #ifndef VESICLE_LIPIDTAIL_FC
        #define VESICLE_LIPIDTAIL_FC 1000
    #endif
    [ position_restraints ]
      5     2    2   -VESICLE_LIPIDTAIL_R  VESICLE_LIPIDTAIL_FC
      5     2    6   -VESICLE_LIPIDTAIL_R  VESICLE_LIPIDTAIL_FC
      5     2    7   -VESICLE_LIPIDTAIL_R  VESICLE_LIPIDTAIL_FC
      6     2    2   -VESICLE_LIPIDTAIL_R  VESICLE_LIPIDTAIL_FC
      6     2    6   -VESICLE_LIPIDTAIL_R  VESICLE_LIPIDTAIL_FC
      6     2    7   -VESICLE_LIPIDTAIL_R  VESICLE_LIPIDTAIL_FC
      7     2    2   -VESICLE_LIPIDTAIL_R  VESICLE_LIPIDTAIL_FC
      7     2    6   -VESICLE_LIPIDTAIL_R  VESICLE_LIPIDTAIL_FC
      7     2    7   -VESICLE_LIPIDTAIL_R  VESICLE_LIPIDTAIL_FC
      8     2    2   -VESICLE_LIPIDTAIL_R  VESICLE_LIPIDTAIL_FC
      8     2    6   -VESICLE_LIPIDTAIL_R  VESICLE_LIPIDTAIL_FC
      8     2    7   -VESICLE_LIPIDTAIL_R  VESICLE_LIPIDTAIL_FC
      9     2    2   -VESICLE_LIPIDTAIL_R  VESICLE_LIPIDTAIL_FC
      9     2    6   -VESICLE_LIPIDTAIL_R  VESICLE_LIPIDTAIL_FC
      9     2    7   -VESICLE_LIPIDTAIL_R  VESICLE_LIPIDTAIL_FC
     10     2    2   -VESICLE_LIPIDTAIL_R  VESICLE_LIPIDTAIL_FC
     10     2    6   -VESICLE_LIPIDTAIL_R  VESICLE_LIPIDTAIL_FC
     10     2    7   -VESICLE_LIPIDTAIL_R  VESICLE_LIPIDTAIL_FC
     11     2    2   -VESICLE_LIPIDTAIL_R  VESICLE_LIPIDTAIL_FC
     11     2    6   -VESICLE_LIPIDTAIL_R  VESICLE_LIPIDTAIL_FC
     11     2    7   -VESICLE_LIPIDTAIL_R  VESICLE_LIPIDTAIL_FC
     12     2    2   -VESICLE_LIPIDTAIL_R  VESICLE_LIPIDTAIL_FC
     12     2    6   -VESICLE_LIPIDTAIL_R  VESICLE_LIPIDTAIL_FC
     12     2    7   -VESICLE_LIPIDTAIL_R  VESICLE_LIPIDTAIL_FC
     13     2    2   -VESICLE_LIPIDTAIL_R  VESICLE_LIPIDTAIL_FC
     13     2    6   -VESICLE_LIPIDTAIL_R  VESICLE_LIPIDTAIL_FC
     13     2    7   -VESICLE_LIPIDTAIL_R  VESICLE_LIPIDTAIL_FC
     14     2    2   -VESICLE_LIPIDTAIL_R  VESICLE_LIPIDTAIL_FC
     14     2    6   -VESICLE_LIPIDTAIL_R  VESICLE_LIPIDTAIL_FC
     14     2    7   -VESICLE_LIPIDTAIL_R  VESICLE_LIPIDTAIL_FC
     15     2    2   -VESICLE_LIPIDTAIL_R  VESICLE_LIPIDTAIL_FC
     15     2    6   -VESICLE_LIPIDTAIL_R  VESICLE_LIPIDTAIL_FC
     15     2    7   -VESICLE_LIPIDTAIL_R  VESICLE_LIPIDTAIL_FC
     16     2    2   -VESICLE_LIPIDTAIL_R  VESICLE_LIPIDTAIL_FC
     16     2    6   -VESICLE_LIPIDTAIL_R  VESICLE_LIPIDTAIL_FC
     16     2    7   -VESICLE_LIPIDTAIL_R  VESICLE_LIPIDTAIL_FC
#endif


;;;;;; Martini lipid topology for di-C12:1-C14:1 PC (DYPC), generated using:
; The Martini lipid itp generator version 0.4  Args are: -o martini_v2.0_DYPC_01.itp -alname DYPC -alhead 'C P' -allink 'G G' -altail 'CDC CDC'
; WARNING: Lipids topology was generated following the Martini 2.0 guidelines but this specific lipid type might
;          not have been tested and should therefore be used with care. 
;
; Description:
;   A general model phosphatidylcholine (PC) lipid corresponding to atomistic e.g. C12:1, C14:1(9c) dimyristoleoyl tails.
; Parameterization:
;   This topology follows the standard Martini 2.0 lipid definitions and building block rules.
; Reference(s): 
;   S.J. Marrink, A.H. de Vries, A.E. Mark. Coarse grained model for semi-quantitative lipid simulations. JPC-B, 108:750-760, 
;   2004. doi:10.1021/jp036508g 
;   S.J. Marrink, H.J. Risselada, S. Yefimov, D.P. Tieleman, A.H. de Vries. The MARTINI force field: coarse grained model for 
;   biomolecular simulations. JPC-B, 111:7812-7824, 2007. doi:10.1021/jp071097f 
;   T.A. Wassenaar, H.I. Ingolfsson, R.A. Bockmann, D.P. Tieleman, S.J. Marrink. Computational lipidomics with insane: a versatile 
;   tool for generating custom membranes for molecular simulations. JCTC, 150410125128004, 2015. doi:10.1021/acs.jctc.5b00209
; Created: 2015.04.20
;
;@INSANE alhead=C P, allink=G G, altail=CDC CDC, alname=DYPC, charge=0.0
;@RESNTEST DYP==DYPC if: atoms[0]==NC3
;@BEADS NC3 PO4 GL1 GL2 C1A D2A C3A C1B D2B C3B 
;@BONDS NC3-PO4 PO4-GL1 GL1-GL2 GL1-C1A C1A-D2A D2A-C3A GL2-C1B C1B-D2B D2B-C3B 
;

[moleculetype]
; molname      nrexcl
  DYPC          1

[atoms]
; id 	type 	resnr 	residu 	atom 	cgnr 	charge
   1 	Q0 	 1 	DYPC 	NC3 	 1 	1.0 	
   2 	Qa 	 1 	DYPC 	PO4 	 2 	-1.0 	
   3 	Na 	 1 	DYPC 	GL1 	 3 	0 	
   4 	Na 	 1 	DYPC 	GL2 	 4 	0 	
   5 	C1 	 1 	DYPC 	C1A 	 5 	0 	
   6 	C3 	 1 	DYPC 	D2A 	 6 	0 	
   7 	C1 	 1 	DYPC 	C3A 	 7 	0 	
   8 	C1 	 1 	DYPC 	C1B 	 8 	0 	
   9 	C3 	 1 	DYPC 	D2B 	 9 	0 	
  10 	C1 	 1 	DYPC 	C3B 	10 	0 	

[bonds]
;  i  j 	funct 	length 	force.c.
   1  2 	1 	0.47 	1250 	
   2  3 	1 	0.47 	1250 	
   3  4 	1 	0.37 	1250 	
   3  5 	1 	0.47 	1250 	
   5  6 	1 	0.47 	1250 	
   6  7 	1 	0.47 	1250 	
   4  8 	1 	0.47 	1250 	
   8  9 	1 	0.47 	1250 	
   9 10 	1 	0.47 	1250 	

[angles]
;  i  j  k 	funct 	angle 	force.c.
   2  3  4 	2 	120.0 	25.0 	
   2  3  5 	2 	180.0 	25.0 	
   3  5  6 	2 	180.0 	25.0 	
   5  6  7 	2 	120.0 	45.0 	
   4  8  9 	2 	180.0 	25.0 	
   8  9 10 	2 	120.0 	45.0 	

 
#ifdef BILAYER_LIPIDHEAD_FC
    [ position_restraints ]
    ;to fix Z postion of head grop in bilayer simulation
      2     1.0      0.0      0.0     BILAYER_LIPIDHEAD_FC
#endif


#ifdef MICELLE_LIPIDHEAD_FC
    [ position_restraints ]
    ;to fix postion of head grop in micelle simulation
      2     1.0      1.0      1.0     MICELLE_LIPIDHEAD_FC
#endif


;keep lipid tails out of a cylinder along X Y Z axis to maintain the waterpore:
#ifdef  VESICLE_LIPIDTAIL_R
    #ifndef VESICLE_LIPIDTAIL_FC
        #define VESICLE_LIPIDTAIL_FC 1000
    #endif
    [ position_restraints ]
      5     2    2   -VESICLE_LIPIDTAIL_R  VESICLE_LIPIDTAIL_FC
      5     2    6   -VESICLE_LIPIDTAIL_R  VESICLE_LIPIDTAIL_FC
      5     2    7   -VESICLE_LIPIDTAIL_R  VESICLE_LIPIDTAIL_FC
      6     2    2   -VESICLE_LIPIDTAIL_R  VESICLE_LIPIDTAIL_FC
      6     2    6   -VESICLE_LIPIDTAIL_R  VESICLE_LIPIDTAIL_FC
      6     2    7   -VESICLE_LIPIDTAIL_R  VESICLE_LIPIDTAIL_FC
      7     2    2   -VESICLE_LIPIDTAIL_R  VESICLE_LIPIDTAIL_FC
      7     2    6   -VESICLE_LIPIDTAIL_R  VESICLE_LIPIDTAIL_FC
      7     2    7   -VESICLE_LIPIDTAIL_R  VESICLE_LIPIDTAIL_FC
      8     2    2   -VESICLE_LIPIDTAIL_R  VESICLE_LIPIDTAIL_FC
      8     2    6   -VESICLE_LIPIDTAIL_R  VESICLE_LIPIDTAIL_FC
      8     2    7   -VESICLE_LIPIDTAIL_R  VESICLE_LIPIDTAIL_FC
      9     2    2   -VESICLE_LIPIDTAIL_R  VESICLE_LIPIDTAIL_FC
      9     2    6   -VESICLE_LIPIDTAIL_R  VESICLE_LIPIDTAIL_FC
      9     2    7   -VESICLE_LIPIDTAIL_R  VESICLE_LIPIDTAIL_FC
     10     2    2   -VESICLE_LIPIDTAIL_R  VESICLE_LIPIDTAIL_FC
     10     2    6   -VESICLE_LIPIDTAIL_R  VESICLE_LIPIDTAIL_FC
     10     2    7   -VESICLE_LIPIDTAIL_R  VESICLE_LIPIDTAIL_FC
#endif


;;;;;; Martini lipid topology for C12:0/16:0 PC (LPPC), generated using:
; The Martini lipid itp generator version 0.4  Args are: -o martini_v2.0_LPPC_01.itp -alname LPPC -alhead 'C P' -allink 'G G' -altail 'CCCC CCC'
; WARNING: Lipids topology was generated following the Martini 2.0 guidelines but this specific lipid type might
;          not have been tested and should therefore be used with care. 
;
; Description:
;   A general model phosphatidylcholine (PC) lipid corresponding to atomistic e.g. C14:0/16:0 1-myristoyl-2-palmitoyl, 
;   C14:0/18:0 1-myristoyl-2-stearoyl tails.
; Parameterization:
;   This topology follows the standard Martini 2.0 lipid definitions and building block rules.
; Reference(s): 
;   S.J. Marrink, A.H. de Vries, A.E. Mark. Coarse grained model for semi-quantitative lipid simulations. JPC-B, 108:750-760, 
;   2004. doi:10.1021/jp036508g 
;   S.J. Marrink, H.J. Risselada, S. Yefimov, D.P. Tieleman, A.H. de Vries. The MARTINI force field: coarse grained model for 
;   biomolecular simulations. JPC-B, 111:7812-7824, 2007. doi:10.1021/jp071097f 
;   T.A. Wassenaar, H.I. Ingolfsson, R.A. Bockmann, D.P. Tieleman, S.J. Marrink. Computational lipidomics with insane: a versatile 
;   tool for generating custom membranes for molecular simulations. JCTC, 150410125128004, 2015. doi:10.1021/acs.jctc.5b00209
; Created: 2015.04.20
;
;@INSANE alhead=C P, allink=G G, altail=CCCC CCC, alname=LPPC, charge=0.0
;@RESNTEST LPP==LPPC if: atoms[0]==NC3
;@BEADS NC3 PO4 GL1 GL2 C1A C2A C3A C4A C1B C2B C3B 
;@BONDS NC3-PO4 PO4-GL1 GL1-GL2 GL1-C1A C1A-C2A C2A-C3A C3A-C4A GL2-C1B C1B-C2B C2B-C3B 
;

[moleculetype]
; molname      nrexcl
  LPPC          1

[atoms]
; id 	type 	resnr 	residu 	atom 	cgnr 	charge
   1 	Q0 	 1 	LPPC 	NC3 	 1 	1.0 	
   2 	Qa 	 1 	LPPC 	PO4 	 2 	-1.0 	
   3 	Na 	 1 	LPPC 	GL1 	 3 	0 	
   4 	Na 	 1 	LPPC 	GL2 	 4 	0 	
   5 	C1 	 1 	LPPC 	C1A 	 5 	0 	
   6 	C1 	 1 	LPPC 	C2A 	 6 	0 	
   7 	C1 	 1 	LPPC 	C3A 	 7 	0 	
   8 	C1 	 1 	LPPC 	C4A 	 8 	0 	
   9 	C1 	 1 	LPPC 	C1B 	 9 	0 	
  10 	C1 	 1 	LPPC 	C2B 	10 	0 	
  11 	C1 	 1 	LPPC 	C3B 	11 	0 	

[bonds]
;  i  j 	funct 	length 	force.c.
   1  2 	1 	0.47 	1250 	
   2  3 	1 	0.47 	1250 	
   3  4 	1 	0.37 	1250 	
   3  5 	1 	0.47 	1250 	
   5  6 	1 	0.47 	1250 	
   6  7 	1 	0.47 	1250 	
   7  8 	1 	0.47 	1250 	
   4  9 	1 	0.47 	1250 	
   9 10 	1 	0.47 	1250 	
  10 11 	1 	0.47 	1250 	

[angles]
;  i  j  k 	funct 	angle 	force.c.
   2  3  4 	2 	120.0 	25.0 	
   2  3  5 	2 	180.0 	25.0 	
   3  5  6 	2 	180.0 	25.0 	
   5  6  7 	2 	180.0 	25.0 	
   6  7  8 	2 	180.0 	25.0 	
   4  9 10 	2 	180.0 	25.0 	
   9 10 11 	2 	180.0 	25.0 	

 
#ifdef BILAYER_LIPIDHEAD_FC
    [ position_restraints ]
    ;to fix Z postion of head grop in bilayer simulation
      2     1.0      0.0      0.0     BILAYER_LIPIDHEAD_FC
#endif


#ifdef MICELLE_LIPIDHEAD_FC
    [ position_restraints ]
    ;to fix postion of head grop in micelle simulation
      2     1.0      1.0      1.0     MICELLE_LIPIDHEAD_FC
#endif


;keep lipid tails out of a cylinder along X Y Z axis to maintain the waterpore:
#ifdef  VESICLE_LIPIDTAIL_R
    #ifndef VESICLE_LIPIDTAIL_FC
        #define VESICLE_LIPIDTAIL_FC 1000
    #endif
    [ position_restraints ]
      5     2    2   -VESICLE_LIPIDTAIL_R  VESICLE_LIPIDTAIL_FC
      5     2    6   -VESICLE_LIPIDTAIL_R  VESICLE_LIPIDTAIL_FC
      5     2    7   -VESICLE_LIPIDTAIL_R  VESICLE_LIPIDTAIL_FC
      6     2    2   -VESICLE_LIPIDTAIL_R  VESICLE_LIPIDTAIL_FC
      6     2    6   -VESICLE_LIPIDTAIL_R  VESICLE_LIPIDTAIL_FC
      6     2    7   -VESICLE_LIPIDTAIL_R  VESICLE_LIPIDTAIL_FC
      7     2    2   -VESICLE_LIPIDTAIL_R  VESICLE_LIPIDTAIL_FC
      7     2    6   -VESICLE_LIPIDTAIL_R  VESICLE_LIPIDTAIL_FC
      7     2    7   -VESICLE_LIPIDTAIL_R  VESICLE_LIPIDTAIL_FC
      8     2    2   -VESICLE_LIPIDTAIL_R  VESICLE_LIPIDTAIL_FC
      8     2    6   -VESICLE_LIPIDTAIL_R  VESICLE_LIPIDTAIL_FC
      8     2    7   -VESICLE_LIPIDTAIL_R  VESICLE_LIPIDTAIL_FC
      9     2    2   -VESICLE_LIPIDTAIL_R  VESICLE_LIPIDTAIL_FC
      9     2    6   -VESICLE_LIPIDTAIL_R  VESICLE_LIPIDTAIL_FC
      9     2    7   -VESICLE_LIPIDTAIL_R  VESICLE_LIPIDTAIL_FC
     10     2    2   -VESICLE_LIPIDTAIL_R  VESICLE_LIPIDTAIL_FC
     10     2    6   -VESICLE_LIPIDTAIL_R  VESICLE_LIPIDTAIL_FC
     10     2    7   -VESICLE_LIPIDTAIL_R  VESICLE_LIPIDTAIL_FC
     11     2    2   -VESICLE_LIPIDTAIL_R  VESICLE_LIPIDTAIL_FC
     11     2    6   -VESICLE_LIPIDTAIL_R  VESICLE_LIPIDTAIL_FC
     11     2    7   -VESICLE_LIPIDTAIL_R  VESICLE_LIPIDTAIL_FC
#endif


;;;;;; Martini lipid topology for C16:0/20:4 PC (PAPC), generated using:
; The Martini lipid itp generator version 0.4  Args are: -o martini_v2.0_PAPC_01.itp -alname PAPC -alhead 'C P' -allink 'G G' -altail 'DDDDC CCCC'
; WARNING: Lipids topology was generated following the Martini 2.0 guidelines but this specific lipid type might
;          not have been tested and should therefore be used with care. 
;
; Description:
;   A general model phosphatidylcholine (PC) lipid corresponding to atomistic e.g. C16:0/20:4 1-stearoyl-2-arachidonoyl tails.
; Parameterization:
;   This topology follows the standard Martini 2.0 lipid definitions and building block rules.
; Reference(s): 
;   S.J. Marrink, A.H. de Vries, A.E. Mark. Coarse grained model for semi-quantitative lipid simulations. JPC-B, 108:750-760, 
;   2004. doi:10.1021/jp036508g 
;   S.J. Marrink, H.J. Risselada, S. Yefimov, D.P. Tieleman, A.H. de Vries. The MARTINI force field: coarse grained model for 
;   biomolecular simulations. JPC-B, 111:7812-7824, 2007. doi:10.1021/jp071097f 
;   T.A. Wassenaar, H.I. Ingolfsson, R.A. Bockmann, D.P. Tieleman, S.J. Marrink. Computational lipidomics with insane: a versatile 
;   tool for generating custom membranes for molecular simulations. JCTC, 150410125128004, 2015. doi:10.1021/acs.jctc.5b00209
; Created: 2015.04.20
;
;@INSANE alhead=C P, allink=G G, altail=DDDDC CCCC, alname=PAPC, charge=0.0
;@RESNTEST PAP==PAPC if: atoms[0]==NC3
;@BEADS NC3 PO4 GL1 GL2 D1A D2A D3A D4A C5A C1B C2B C3B C4B 
;@BONDS NC3-PO4 PO4-GL1 GL1-GL2 GL1-D1A D1A-D2A D2A-D3A D3A-D4A D4A-C5A GL2-C1B C1B-C2B C2B-C3B C3B-C4B 
;

[moleculetype]
; molname      nrexcl
  PAPC          1

[atoms]
; id 	type 	resnr 	residu 	atom 	cgnr 	charge
   1 	Q0 	 1 	PAPC 	NC3 	 1 	1.0 	
   2 	Qa 	 1 	PAPC 	PO4 	 2 	-1.0 	
   3 	Na 	 1 	PAPC 	GL1 	 3 	0 	
   4 	Na 	 1 	PAPC 	GL2 	 4 	0 	
   5 	C4 	 1 	PAPC 	D1A 	 5 	0 	
   6 	C4 	 1 	PAPC 	D2A 	 6 	0 	
   7 	C4 	 1 	PAPC 	D3A 	 7 	0 	
   8 	C4 	 1 	PAPC 	D4A 	 8 	0 	
   9 	C1 	 1 	PAPC 	C5A 	 9 	0 	
  10 	C1 	 1 	PAPC 	C1B 	10 	0 	
  11 	C1 	 1 	PAPC 	C2B 	11 	0 	
  12 	C1 	 1 	PAPC 	C3B 	12 	0 	
  13 	C1 	 1 	PAPC 	C4B 	13 	0 	

[bonds]
;  i  j 	funct 	length 	force.c.
   1  2 	1 	0.47 	1250 	
   2  3 	1 	0.47 	1250 	
   3  4 	1 	0.37 	1250 	
   3  5 	1 	0.47 	1250 	
   5  6 	1 	0.47 	1250 	
   6  7 	1 	0.47 	1250 	
   7  8 	1 	0.47 	1250 	
   8  9 	1 	0.47 	1250 	
   4 10 	1 	0.47 	1250 	
  10 11 	1 	0.47 	1250 	
  11 12 	1 	0.47 	1250 	
  12 13 	1 	0.47 	1250 	

[angles]
;  i  j  k 	funct 	angle 	force.c.
   2  3  4 	2 	120.0 	25.0 	
   2  3  5 	2 	180.0 	25.0 	
   3  5  6 	2 	100.0 	10.0 	
   5  6  7 	2 	100.0 	10.0 	
   6  7  8 	2 	100.0 	10.0 	
   7  8  9 	2 	120.0 	45.0 	
   4 10 11 	2 	180.0 	25.0 	
  10 11 12 	2 	180.0 	25.0 	
  11 12 13 	2 	180.0 	25.0 	

 
#ifdef BILAYER_LIPIDHEAD_FC
    [ position_restraints ]
    ;to fix Z postion of head grop in bilayer simulation
      2     1.0      0.0      0.0     BILAYER_LIPIDHEAD_FC
#endif


#ifdef MICELLE_LIPIDHEAD_FC
    [ position_restraints ]
    ;to fix postion of head grop in micelle simulation
      2     1.0      1.0      1.0     MICELLE_LIPIDHEAD_FC
#endif


;keep lipid tails out of a cylinder along X Y Z axis to maintain the waterpore:
#ifdef  VESICLE_LIPIDTAIL_R
    #ifndef VESICLE_LIPIDTAIL_FC
        #define VESICLE_LIPIDTAIL_FC 1000
    #endif
    [ position_restraints ]
      5     2    2   -VESICLE_LIPIDTAIL_R  VESICLE_LIPIDTAIL_FC
      5     2    6   -VESICLE_LIPIDTAIL_R  VESICLE_LIPIDTAIL_FC
      5     2    7   -VESICLE_LIPIDTAIL_R  VESICLE_LIPIDTAIL_FC
      6     2    2   -VESICLE_LIPIDTAIL_R  VESICLE_LIPIDTAIL_FC
      6     2    6   -VESICLE_LIPIDTAIL_R  VESICLE_LIPIDTAIL_FC
      6     2    7   -VESICLE_LIPIDTAIL_R  VESICLE_LIPIDTAIL_FC
      7     2    2   -VESICLE_LIPIDTAIL_R  VESICLE_LIPIDTAIL_FC
      7     2    6   -VESICLE_LIPIDTAIL_R  VESICLE_LIPIDTAIL_FC
      7     2    7   -VESICLE_LIPIDTAIL_R  VESICLE_LIPIDTAIL_FC
      8     2    2   -VESICLE_LIPIDTAIL_R  VESICLE_LIPIDTAIL_FC
      8     2    6   -VESICLE_LIPIDTAIL_R  VESICLE_LIPIDTAIL_FC
      8     2    7   -VESICLE_LIPIDTAIL_R  VESICLE_LIPIDTAIL_FC
      9     2    2   -VESICLE_LIPIDTAIL_R  VESICLE_LIPIDTAIL_FC
      9     2    6   -VESICLE_LIPIDTAIL_R  VESICLE_LIPIDTAIL_FC
      9     2    7   -VESICLE_LIPIDTAIL_R  VESICLE_LIPIDTAIL_FC
     10     2    2   -VESICLE_LIPIDTAIL_R  VESICLE_LIPIDTAIL_FC
     10     2    6   -VESICLE_LIPIDTAIL_R  VESICLE_LIPIDTAIL_FC
     10     2    7   -VESICLE_LIPIDTAIL_R  VESICLE_LIPIDTAIL_FC
     11     2    2   -VESICLE_LIPIDTAIL_R  VESICLE_LIPIDTAIL_FC
     11     2    6   -VESICLE_LIPIDTAIL_R  VESICLE_LIPIDTAIL_FC
     11     2    7   -VESICLE_LIPIDTAIL_R  VESICLE_LIPIDTAIL_FC
     12     2    2   -VESICLE_LIPIDTAIL_R  VESICLE_LIPIDTAIL_FC
     12     2    6   -VESICLE_LIPIDTAIL_R  VESICLE_LIPIDTAIL_FC
     12     2    7   -VESICLE_LIPIDTAIL_R  VESICLE_LIPIDTAIL_FC
     13     2    2   -VESICLE_LIPIDTAIL_R  VESICLE_LIPIDTAIL_FC
     13     2    6   -VESICLE_LIPIDTAIL_R  VESICLE_LIPIDTAIL_FC
     13     2    7   -VESICLE_LIPIDTAIL_R  VESICLE_LIPIDTAIL_FC
#endif


;;;;;; Martini lipid topology for C16:0/20:2 PC (PEPC), generated using:
; The Martini lipid itp generator version 0.4  Args are: -o martini_v2.0_PEPC_01.itp -alname PEPC -alhead 'C P' -allink 'G G' -altail 'CCDDC CCCC'
; WARNING: Lipids topology was generated following the Martini 2.0 guidelines but this specific lipid type might
;          not have been tested and should therefore be used with care. 
;
; Description:
;   A general model phosphatidylcholine (PC) lipid corresponding to atomistic e.g. C18:0/20:2 1-stearoyl-2-eicosadienoyl tails.
; Parameterization:
;   This topology follows the standard Martini 2.0 lipid definitions and building block rules.
; Reference(s): 
;   S.J. Marrink, A.H. de Vries, A.E. Mark. Coarse grained model for semi-quantitative lipid simulations. JPC-B, 108:750-760, 
;   2004. doi:10.1021/jp036508g 
;   S.J. Marrink, H.J. Risselada, S. Yefimov, D.P. Tieleman, A.H. de Vries. The MARTINI force field: coarse grained model for 
;   biomolecular simulations. JPC-B, 111:7812-7824, 2007. doi:10.1021/jp071097f 
;   T.A. Wassenaar, H.I. Ingolfsson, R.A. Bockmann, D.P. Tieleman, S.J. Marrink. Computational lipidomics with insane: a versatile 
;   tool for generating custom membranes for molecular simulations. JCTC, 150410125128004, 2015. doi:10.1021/acs.jctc.5b00209
; Created: 2015.04.20
;
;@INSANE alhead=C P, allink=G G, altail=CCDDC CCCC, alname=PEPC, charge=0.0
;@RESNTEST PEP==PEPC if: atoms[0]==NC3
;@BEADS NC3 PO4 GL1 GL2 C1A C2A D3A D4A C5A C1B C2B C3B C4B 
;@BONDS NC3-PO4 PO4-GL1 GL1-GL2 GL1-C1A C1A-C2A C2A-D3A D3A-D4A D4A-C5A GL2-C1B C1B-C2B C2B-C3B C3B-C4B 
;

[moleculetype]
; molname      nrexcl
  PEPC          1

[atoms]
; id 	type 	resnr 	residu 	atom 	cgnr 	charge
   1 	Q0 	 1 	PEPC 	NC3 	 1 	1.0 	
   2 	Qa 	 1 	PEPC 	PO4 	 2 	-1.0 	
   3 	Na 	 1 	PEPC 	GL1 	 3 	0 	
   4 	Na 	 1 	PEPC 	GL2 	 4 	0 	
   5 	C1 	 1 	PEPC 	C1A 	 5 	0 	
   6 	C1 	 1 	PEPC 	C2A 	 6 	0 	
   7 	C4 	 1 	PEPC 	D3A 	 7 	0 	
   8 	C4 	 1 	PEPC 	D4A 	 8 	0 	
   9 	C1 	 1 	PEPC 	C5A 	 9 	0 	
  10 	C1 	 1 	PEPC 	C1B 	10 	0 	
  11 	C1 	 1 	PEPC 	C2B 	11 	0 	
  12 	C1 	 1 	PEPC 	C3B 	12 	0 	
  13 	C1 	 1 	PEPC 	C4B 	13 	0 	

[bonds]
;  i  j 	funct 	length 	force.c.
   1  2 	1 	0.47 	1250 	
   2  3 	1 	0.47 	1250 	
   3  4 	1 	0.37 	1250 	
   3  5 	1 	0.47 	1250 	
   5  6 	1 	0.47 	1250 	
   6  7 	1 	0.47 	1250 	
   7  8 	1 	0.47 	1250 	
   8  9 	1 	0.47 	1250 	
   4 10 	1 	0.47 	1250 	
  10 11 	1 	0.47 	1250 	
  11 12 	1 	0.47 	1250 	
  12 13 	1 	0.47 	1250 	

[angles]
;  i  j  k 	funct 	angle 	force.c.
   2  3  4 	2 	120.0 	25.0 	
   2  3  5 	2 	180.0 	25.0 	
   3  5  6 	2 	180.0 	25.0 	
   5  6  7 	2 	180.0 	25.0 	
   6  7  8 	2 	100.0 	10.0 	
   7  8  9 	2 	120.0 	45.0 	
   4 10 11 	2 	180.0 	25.0 	
  10 11 12 	2 	180.0 	25.0 	
  11 12 13 	2 	180.0 	25.0 	

 
#ifdef BILAYER_LIPIDHEAD_FC
    [ position_restraints ]
    ;to fix Z postion of head grop in bilayer simulation
      2     1.0      0.0      0.0     BILAYER_LIPIDHEAD_FC
#endif


#ifdef MICELLE_LIPIDHEAD_FC
    [ position_restraints ]
    ;to fix postion of head grop in micelle simulation
      2     1.0      1.0      1.0     MICELLE_LIPIDHEAD_FC
#endif


;keep lipid tails out of a cylinder along X Y Z axis to maintain the waterpore:
#ifdef  VESICLE_LIPIDTAIL_R
    #ifndef VESICLE_LIPIDTAIL_FC
        #define VESICLE_LIPIDTAIL_FC 1000
    #endif
    [ position_restraints ]
      5     2    2   -VESICLE_LIPIDTAIL_R  VESICLE_LIPIDTAIL_FC
      5     2    6   -VESICLE_LIPIDTAIL_R  VESICLE_LIPIDTAIL_FC
      5     2    7   -VESICLE_LIPIDTAIL_R  VESICLE_LIPIDTAIL_FC
      6     2    2   -VESICLE_LIPIDTAIL_R  VESICLE_LIPIDTAIL_FC
      6     2    6   -VESICLE_LIPIDTAIL_R  VESICLE_LIPIDTAIL_FC
      6     2    7   -VESICLE_LIPIDTAIL_R  VESICLE_LIPIDTAIL_FC
      7     2    2   -VESICLE_LIPIDTAIL_R  VESICLE_LIPIDTAIL_FC
      7     2    6   -VESICLE_LIPIDTAIL_R  VESICLE_LIPIDTAIL_FC
      7     2    7   -VESICLE_LIPIDTAIL_R  VESICLE_LIPIDTAIL_FC
      8     2    2   -VESICLE_LIPIDTAIL_R  VESICLE_LIPIDTAIL_FC
      8     2    6   -VESICLE_LIPIDTAIL_R  VESICLE_LIPIDTAIL_FC
      8     2    7   -VESICLE_LIPIDTAIL_R  VESICLE_LIPIDTAIL_FC
      9     2    2   -VESICLE_LIPIDTAIL_R  VESICLE_LIPIDTAIL_FC
      9     2    6   -VESICLE_LIPIDTAIL_R  VESICLE_LIPIDTAIL_FC
      9     2    7   -VESICLE_LIPIDTAIL_R  VESICLE_LIPIDTAIL_FC
     10     2    2   -VESICLE_LIPIDTAIL_R  VESICLE_LIPIDTAIL_FC
     10     2    6   -VESICLE_LIPIDTAIL_R  VESICLE_LIPIDTAIL_FC
     10     2    7   -VESICLE_LIPIDTAIL_R  VESICLE_LIPIDTAIL_FC
     11     2    2   -VESICLE_LIPIDTAIL_R  VESICLE_LIPIDTAIL_FC
     11     2    6   -VESICLE_LIPIDTAIL_R  VESICLE_LIPIDTAIL_FC
     11     2    7   -VESICLE_LIPIDTAIL_R  VESICLE_LIPIDTAIL_FC
     12     2    2   -VESICLE_LIPIDTAIL_R  VESICLE_LIPIDTAIL_FC
     12     2    6   -VESICLE_LIPIDTAIL_R  VESICLE_LIPIDTAIL_FC
     12     2    7   -VESICLE_LIPIDTAIL_R  VESICLE_LIPIDTAIL_FC
     13     2    2   -VESICLE_LIPIDTAIL_R  VESICLE_LIPIDTAIL_FC
     13     2    6   -VESICLE_LIPIDTAIL_R  VESICLE_LIPIDTAIL_FC
     13     2    7   -VESICLE_LIPIDTAIL_R  VESICLE_LIPIDTAIL_FC
#endif


;;;;;; Martini lipid topology for C16:0/20:1 PC (PGPC), generated using:
; The Martini lipid itp generator version 0.4  Args are: -o martini_v2.0_PGPC_01.itp -alname PGPC -alhead 'C P' -allink 'G G' -altail 'CCDCC CCCC'
; WARNING: Lipids topology was generated following the Martini 2.0 guidelines but this specific lipid type might
;          not have been tested and should therefore be used with care. 
;
; Description:
;   A general model phosphatidylcholine (PC) lipid corresponding to atomistic e.g. C16:0/22:1 1-palmitoyl-2-docosenoyl tails.
; Parameterization:
;   This topology follows the standard Martini 2.0 lipid definitions and building block rules.
; Reference(s): 
;   S.J. Marrink, A.H. de Vries, A.E. Mark. Coarse grained model for semi-quantitative lipid simulations. JPC-B, 108:750-760, 
;   2004. doi:10.1021/jp036508g 
;   S.J. Marrink, H.J. Risselada, S. Yefimov, D.P. Tieleman, A.H. de Vries. The MARTINI force field: coarse grained model for 
;   biomolecular simulations. JPC-B, 111:7812-7824, 2007. doi:10.1021/jp071097f 
;   T.A. Wassenaar, H.I. Ingolfsson, R.A. Bockmann, D.P. Tieleman, S.J. Marrink. Computational lipidomics with insane: a versatile 
;   tool for generating custom membranes for molecular simulations. JCTC, 150410125128004, 2015. doi:10.1021/acs.jctc.5b00209
; Created: 2015.04.20
;
;@INSANE alhead=C P, allink=G G, altail=CCDCC CCCC, alname=PGPC, charge=0.0
;@RESNTEST PGP==PGPC if: atoms[0]==NC3
;@BEADS NC3 PO4 GL1 GL2 C1A C2A D3A C4A C5A C1B C2B C3B C4B 
;@BONDS NC3-PO4 PO4-GL1 GL1-GL2 GL1-C1A C1A-C2A C2A-D3A D3A-C4A C4A-C5A GL2-C1B C1B-C2B C2B-C3B C3B-C4B 
;

[moleculetype]
; molname      nrexcl
  PGPC          1

[atoms]
; id 	type 	resnr 	residu 	atom 	cgnr 	charge
   1 	Q0 	 1 	PGPC 	NC3 	 1 	1.0 	
   2 	Qa 	 1 	PGPC 	PO4 	 2 	-1.0 	
   3 	Na 	 1 	PGPC 	GL1 	 3 	0 	
   4 	Na 	 1 	PGPC 	GL2 	 4 	0 	
   5 	C1 	 1 	PGPC 	C1A 	 5 	0 	
   6 	C1 	 1 	PGPC 	C2A 	 6 	0 	
   7 	C3 	 1 	PGPC 	D3A 	 7 	0 	
   8 	C1 	 1 	PGPC 	C4A 	 8 	0 	
   9 	C1 	 1 	PGPC 	C5A 	 9 	0 	
  10 	C1 	 1 	PGPC 	C1B 	10 	0 	
  11 	C1 	 1 	PGPC 	C2B 	11 	0 	
  12 	C1 	 1 	PGPC 	C3B 	12 	0 	
  13 	C1 	 1 	PGPC 	C4B 	13 	0 	

[bonds]
;  i  j 	funct 	length 	force.c.
   1  2 	1 	0.47 	1250 	
   2  3 	1 	0.47 	1250 	
   3  4 	1 	0.37 	1250 	
   3  5 	1 	0.47 	1250 	
   5  6 	1 	0.47 	1250 	
   6  7 	1 	0.47 	1250 	
   7  8 	1 	0.47 	1250 	
   8  9 	1 	0.47 	1250 	
   4 10 	1 	0.47 	1250 	
  10 11 	1 	0.47 	1250 	
  11 12 	1 	0.47 	1250 	
  12 13 	1 	0.47 	1250 	

[angles]
;  i  j  k 	funct 	angle 	force.c.
   2  3  4 	2 	120.0 	25.0 	
   2  3  5 	2 	180.0 	25.0 	
   3  5  6 	2 	180.0 	25.0 	
   5  6  7 	2 	180.0 	25.0 	
   6  7  8 	2 	120.0 	45.0 	
   7  8  9 	2 	180.0 	25.0 	
   4 10 11 	2 	180.0 	25.0 	
  10 11 12 	2 	180.0 	25.0 	
  11 12 13 	2 	180.0 	25.0 	

 
#ifdef BILAYER_LIPIDHEAD_FC
    [ position_restraints ]
    ;to fix Z postion of head grop in bilayer simulation
      2     1.0      0.0      0.0     BILAYER_LIPIDHEAD_FC
#endif


#ifdef MICELLE_LIPIDHEAD_FC
    [ position_restraints ]
    ;to fix postion of head grop in micelle simulation
      2     1.0      1.0      1.0     MICELLE_LIPIDHEAD_FC
#endif


;keep lipid tails out of a cylinder along X Y Z axis to maintain the waterpore:
#ifdef  VESICLE_LIPIDTAIL_R
    #ifndef VESICLE_LIPIDTAIL_FC
        #define VESICLE_LIPIDTAIL_FC 1000
    #endif
    [ position_restraints ]
      5     2    2   -VESICLE_LIPIDTAIL_R  VESICLE_LIPIDTAIL_FC
      5     2    6   -VESICLE_LIPIDTAIL_R  VESICLE_LIPIDTAIL_FC
      5     2    7   -VESICLE_LIPIDTAIL_R  VESICLE_LIPIDTAIL_FC
      6     2    2   -VESICLE_LIPIDTAIL_R  VESICLE_LIPIDTAIL_FC
      6     2    6   -VESICLE_LIPIDTAIL_R  VESICLE_LIPIDTAIL_FC
      6     2    7   -VESICLE_LIPIDTAIL_R  VESICLE_LIPIDTAIL_FC
      7     2    2   -VESICLE_LIPIDTAIL_R  VESICLE_LIPIDTAIL_FC
      7     2    6   -VESICLE_LIPIDTAIL_R  VESICLE_LIPIDTAIL_FC
      7     2    7   -VESICLE_LIPIDTAIL_R  VESICLE_LIPIDTAIL_FC
      8     2    2   -VESICLE_LIPIDTAIL_R  VESICLE_LIPIDTAIL_FC
      8     2    6   -VESICLE_LIPIDTAIL_R  VESICLE_LIPIDTAIL_FC
      8     2    7   -VESICLE_LIPIDTAIL_R  VESICLE_LIPIDTAIL_FC
      9     2    2   -VESICLE_LIPIDTAIL_R  VESICLE_LIPIDTAIL_FC
      9     2    6   -VESICLE_LIPIDTAIL_R  VESICLE_LIPIDTAIL_FC
      9     2    7   -VESICLE_LIPIDTAIL_R  VESICLE_LIPIDTAIL_FC
     10     2    2   -VESICLE_LIPIDTAIL_R  VESICLE_LIPIDTAIL_FC
     10     2    6   -VESICLE_LIPIDTAIL_R  VESICLE_LIPIDTAIL_FC
     10     2    7   -VESICLE_LIPIDTAIL_R  VESICLE_LIPIDTAIL_FC
     11     2    2   -VESICLE_LIPIDTAIL_R  VESICLE_LIPIDTAIL_FC
     11     2    6   -VESICLE_LIPIDTAIL_R  VESICLE_LIPIDTAIL_FC
     11     2    7   -VESICLE_LIPIDTAIL_R  VESICLE_LIPIDTAIL_FC
     12     2    2   -VESICLE_LIPIDTAIL_R  VESICLE_LIPIDTAIL_FC
     12     2    6   -VESICLE_LIPIDTAIL_R  VESICLE_LIPIDTAIL_FC
     12     2    7   -VESICLE_LIPIDTAIL_R  VESICLE_LIPIDTAIL_FC
     13     2    2   -VESICLE_LIPIDTAIL_R  VESICLE_LIPIDTAIL_FC
     13     2    6   -VESICLE_LIPIDTAIL_R  VESICLE_LIPIDTAIL_FC
     13     2    7   -VESICLE_LIPIDTAIL_R  VESICLE_LIPIDTAIL_FC
#endif


;;;;;; Martini lipid topology for C16:0/18:2 PC (PIPC), generated using:
; The Martini lipid itp generator version 0.4  Args are: -o martini_v2.0_PIPC_01.itp -alname PIPC -alhead 'C P' -allink 'G G' -altail 'CDDC CCCC'
; WARNING: Lipids topology was generated following the Martini 2.0 guidelines but this specific lipid type might
;          not have been tested and should therefore be used with care. 
;
; Description:
;   A general model phosphatidylcholine (PC) lipid corresponding to atomistic e.g. C16:0/18:2 1-palmitoyl-2-linoleoyl tails.
; Parameterization:
;   This topology follows the standard Martini 2.0 lipid definitions and building block rules.
; Reference(s): 
;   S.J. Marrink, A.H. de Vries, A.E. Mark. Coarse grained model for semi-quantitative lipid simulations. JPC-B, 108:750-760, 
;   2004. doi:10.1021/jp036508g 
;   S.J. Marrink, H.J. Risselada, S. Yefimov, D.P. Tieleman, A.H. de Vries. The MARTINI force field: coarse grained model for 
;   biomolecular simulations. JPC-B, 111:7812-7824, 2007. doi:10.1021/jp071097f 
;   T.A. Wassenaar, H.I. Ingolfsson, R.A. Bockmann, D.P. Tieleman, S.J. Marrink. Computational lipidomics with insane: a versatile 
;   tool for generating custom membranes for molecular simulations. JCTC, 150410125128004, 2015. doi:10.1021/acs.jctc.5b00209
; Created: 2015.04.20
;
;@INSANE alhead=C P, allink=G G, altail=CDDC CCCC, alname=PIPC, charge=0.0
;@RESNTEST PIP==PIPC if: atoms[0]==NC3
;@BEADS NC3 PO4 GL1 GL2 C1A D2A D3A C4A C1B C2B C3B C4B 
;@BONDS NC3-PO4 PO4-GL1 GL1-GL2 GL1-C1A C1A-D2A D2A-D3A D3A-C4A GL2-C1B C1B-C2B C2B-C3B C3B-C4B 
;

[moleculetype]
; molname      nrexcl
  PIPC          1

[atoms]
; id 	type 	resnr 	residu 	atom 	cgnr 	charge
   1 	Q0 	 1 	PIPC 	NC3 	 1 	1.0 	
   2 	Qa 	 1 	PIPC 	PO4 	 2 	-1.0 	
   3 	Na 	 1 	PIPC 	GL1 	 3 	0 	
   4 	Na 	 1 	PIPC 	GL2 	 4 	0 	
   5 	C1 	 1 	PIPC 	C1A 	 5 	0 	
   6 	C4 	 1 	PIPC 	D2A 	 6 	0 	
   7 	C4 	 1 	PIPC 	D3A 	 7 	0 	
   8 	C1 	 1 	PIPC 	C4A 	 8 	0 	
   9 	C1 	 1 	PIPC 	C1B 	 9 	0 	
  10 	C1 	 1 	PIPC 	C2B 	10 	0 	
  11 	C1 	 1 	PIPC 	C3B 	11 	0 	
  12 	C1 	 1 	PIPC 	C4B 	12 	0 	

[bonds]
;  i  j 	funct 	length 	force.c.
   1  2 	1 	0.47 	1250 	
   2  3 	1 	0.47 	1250 	
   3  4 	1 	0.37 	1250 	
   3  5 	1 	0.47 	1250 	
   5  6 	1 	0.47 	1250 	
   6  7 	1 	0.47 	1250 	
   7  8 	1 	0.47 	1250 	
   4  9 	1 	0.47 	1250 	
   9 10 	1 	0.47 	1250 	
  10 11 	1 	0.47 	1250 	
  11 12 	1 	0.47 	1250 	

[angles]
;  i  j  k 	funct 	angle 	force.c.
   2  3  4 	2 	120.0 	25.0 	
   2  3  5 	2 	180.0 	25.0 	
   3  5  6 	2 	180.0 	25.0 	
   5  6  7 	2 	100.0 	10.0 	
   6  7  8 	2 	120.0 	45.0 	
   4  9 10 	2 	180.0 	25.0 	
   9 10 11 	2 	180.0 	25.0 	
  10 11 12 	2 	180.0 	25.0 	

 
#ifdef BILAYER_LIPIDHEAD_FC
    [ position_restraints ]
    ;to fix Z postion of head grop in bilayer simulation
      2     1.0      0.0      0.0     BILAYER_LIPIDHEAD_FC
#endif


#ifdef MICELLE_LIPIDHEAD_FC
    [ position_restraints ]
    ;to fix postion of head grop in micelle simulation
      2     1.0      1.0      1.0     MICELLE_LIPIDHEAD_FC
#endif


;keep lipid tails out of a cylinder along X Y Z axis to maintain the waterpore:
#ifdef  VESICLE_LIPIDTAIL_R
    #ifndef VESICLE_LIPIDTAIL_FC
        #define VESICLE_LIPIDTAIL_FC 1000
    #endif
    [ position_restraints ]
      5     2    2   -VESICLE_LIPIDTAIL_R  VESICLE_LIPIDTAIL_FC
      5     2    6   -VESICLE_LIPIDTAIL_R  VESICLE_LIPIDTAIL_FC
      5     2    7   -VESICLE_LIPIDTAIL_R  VESICLE_LIPIDTAIL_FC
      6     2    2   -VESICLE_LIPIDTAIL_R  VESICLE_LIPIDTAIL_FC
      6     2    6   -VESICLE_LIPIDTAIL_R  VESICLE_LIPIDTAIL_FC
      6     2    7   -VESICLE_LIPIDTAIL_R  VESICLE_LIPIDTAIL_FC
      7     2    2   -VESICLE_LIPIDTAIL_R  VESICLE_LIPIDTAIL_FC
      7     2    6   -VESICLE_LIPIDTAIL_R  VESICLE_LIPIDTAIL_FC
      7     2    7   -VESICLE_LIPIDTAIL_R  VESICLE_LIPIDTAIL_FC
      8     2    2   -VESICLE_LIPIDTAIL_R  VESICLE_LIPIDTAIL_FC
      8     2    6   -VESICLE_LIPIDTAIL_R  VESICLE_LIPIDTAIL_FC
      8     2    7   -VESICLE_LIPIDTAIL_R  VESICLE_LIPIDTAIL_FC
      9     2    2   -VESICLE_LIPIDTAIL_R  VESICLE_LIPIDTAIL_FC
      9     2    6   -VESICLE_LIPIDTAIL_R  VESICLE_LIPIDTAIL_FC
      9     2    7   -VESICLE_LIPIDTAIL_R  VESICLE_LIPIDTAIL_FC
     10     2    2   -VESICLE_LIPIDTAIL_R  VESICLE_LIPIDTAIL_FC
     10     2    6   -VESICLE_LIPIDTAIL_R  VESICLE_LIPIDTAIL_FC
     10     2    7   -VESICLE_LIPIDTAIL_R  VESICLE_LIPIDTAIL_FC
     11     2    2   -VESICLE_LIPIDTAIL_R  VESICLE_LIPIDTAIL_FC
     11     2    6   -VESICLE_LIPIDTAIL_R  VESICLE_LIPIDTAIL_FC
     11     2    7   -VESICLE_LIPIDTAIL_R  VESICLE_LIPIDTAIL_FC
     12     2    2   -VESICLE_LIPIDTAIL_R  VESICLE_LIPIDTAIL_FC
     12     2    6   -VESICLE_LIPIDTAIL_R  VESICLE_LIPIDTAIL_FC
     12     2    7   -VESICLE_LIPIDTAIL_R  VESICLE_LIPIDTAIL_FC
#endif


;;;;;; Martini lipid topology for C16:0/18:1 PC (POPC), generated using:
; The Martini lipid itp generator version 0.4  Args are: -o martini_v2.0_POPC_01.itp -alname POPC -alhead 'C P' -allink 'G G' -altail 'CDCC CCCC'
; WARNING: Lipids topology was generated following the Martini 2.0 guidelines but this specific lipid type might
;          not have been tested and should therefore be used with care. 
;
; Description:
;   A general model phosphatidylcholine (PC) lipid corresponding to atomistic e.g. C16:0/18:1 1-palmitoyl-2-oleoyl (POPC) tails.
; Parameterization:
;   This topology follows the standard Martini 2.0 lipid definitions and building block rules.
; Reference(s): 
;   S.J. Marrink, A.H. de Vries, A.E. Mark. Coarse grained model for semi-quantitative lipid simulations. JPC-B, 108:750-760, 
;   2004. doi:10.1021/jp036508g 
;   S.J. Marrink, H.J. Risselada, S. Yefimov, D.P. Tieleman, A.H. de Vries. The MARTINI force field: coarse grained model for 
;   biomolecular simulations. JPC-B, 111:7812-7824, 2007. doi:10.1021/jp071097f 
;   T.A. Wassenaar, H.I. Ingolfsson, R.A. Bockmann, D.P. Tieleman, S.J. Marrink. Computational lipidomics with insane: a versatile 
;   tool for generating custom membranes for molecular simulations. JCTC, 150410125128004, 2015. doi:10.1021/acs.jctc.5b00209
; Created: 2015.04.20
;
;@INSANE alhead=C P, allink=G G, altail=CDCC CCCC, alname=POPC, charge=0.0
;@RESNTEST POP==POPC if: atoms[0]==NC3
;@BEADS NC3 PO4 GL1 GL2 C1A D2A C3A C4A C1B C2B C3B C4B 
;@BONDS NC3-PO4 PO4-GL1 GL1-GL2 GL1-C1A C1A-D2A D2A-C3A C3A-C4A GL2-C1B C1B-C2B C2B-C3B C3B-C4B 
;

[moleculetype]
; molname      nrexcl
  POPC          1

[atoms]
; id 	type 	resnr 	residu 	atom 	cgnr 	charge
   1 	Q0 	 1 	POPC 	NC3 	 1 	1.0 	
   2 	Qa 	 1 	POPC 	PO4 	 2 	-1.0 	
   3 	Na 	 1 	POPC 	GL1 	 3 	0 	
   4 	Na 	 1 	POPC 	GL2 	 4 	0 	
   5 	C1 	 1 	POPC 	C1A 	 5 	0 	
   6 	C3 	 1 	POPC 	D2A 	 6 	0 	
   7 	C1 	 1 	POPC 	C3A 	 7 	0 	
   8 	C1 	 1 	POPC 	C4A 	 8 	0 	
   9 	C1 	 1 	POPC 	C1B 	 9 	0 	
  10 	C1 	 1 	POPC 	C2B 	10 	0 	
  11 	C1 	 1 	POPC 	C3B 	11 	0 	
  12 	C1 	 1 	POPC 	C4B 	12 	0 	

[bonds]
;  i  j 	funct 	length 	force.c.
   1  2 	1 	0.47 	1250 	
   2  3 	1 	0.47 	1250 	
   3  4 	1 	0.37 	1250 	
   3  5 	1 	0.47 	1250 	
   5  6 	1 	0.47 	1250 	
   6  7 	1 	0.47 	1250 	
   7  8 	1 	0.47 	1250 	
   4  9 	1 	0.47 	1250 	
   9 10 	1 	0.47 	1250 	
  10 11 	1 	0.47 	1250 	
  11 12 	1 	0.47 	1250 	

[angles]
;  i  j  k 	funct 	angle 	force.c.
   2  3  4 	2 	120.0 	25.0 	
   2  3  5 	2 	180.0 	25.0 	
   3  5  6 	2 	180.0 	25.0 	
   5  6  7 	2 	120.0 	45.0 	
   6  7  8 	2 	180.0 	25.0 	
   4  9 10 	2 	180.0 	25.0 	
   9 10 11 	2 	180.0 	25.0 	
  10 11 12 	2 	180.0 	25.0 	

 
#ifdef BILAYER_LIPIDHEAD_FC
    [ position_restraints ]
    ;to fix Z postion of head grop in bilayer simulation
      2     1.0      0.0      0.0     BILAYER_LIPIDHEAD_FC
#endif


#ifdef MICELLE_LIPIDHEAD_FC
    [ position_restraints ]
    ;to fix postion of head grop in micelle simulation
      2     1.0      1.0      1.0     MICELLE_LIPIDHEAD_FC
#endif


;keep lipid tails out of a cylinder along X Y Z axis to maintain the waterpore:
#ifdef  VESICLE_LIPIDTAIL_R
    #ifndef VESICLE_LIPIDTAIL_FC
        #define VESICLE_LIPIDTAIL_FC 1000
    #endif
    [ position_restraints ]
      5     2    2   -VESICLE_LIPIDTAIL_R  VESICLE_LIPIDTAIL_FC
      5     2    6   -VESICLE_LIPIDTAIL_R  VESICLE_LIPIDTAIL_FC
      5     2    7   -VESICLE_LIPIDTAIL_R  VESICLE_LIPIDTAIL_FC
      6     2    2   -VESICLE_LIPIDTAIL_R  VESICLE_LIPIDTAIL_FC
      6     2    6   -VESICLE_LIPIDTAIL_R  VESICLE_LIPIDTAIL_FC
      6     2    7   -VESICLE_LIPIDTAIL_R  VESICLE_LIPIDTAIL_FC
      7     2    2   -VESICLE_LIPIDTAIL_R  VESICLE_LIPIDTAIL_FC
      7     2    6   -VESICLE_LIPIDTAIL_R  VESICLE_LIPIDTAIL_FC
      7     2    7   -VESICLE_LIPIDTAIL_R  VESICLE_LIPIDTAIL_FC
      8     2    2   -VESICLE_LIPIDTAIL_R  VESICLE_LIPIDTAIL_FC
      8     2    6   -VESICLE_LIPIDTAIL_R  VESICLE_LIPIDTAIL_FC
      8     2    7   -VESICLE_LIPIDTAIL_R  VESICLE_LIPIDTAIL_FC
      9     2    2   -VESICLE_LIPIDTAIL_R  VESICLE_LIPIDTAIL_FC
      9     2    6   -VESICLE_LIPIDTAIL_R  VESICLE_LIPIDTAIL_FC
      9     2    7   -VESICLE_LIPIDTAIL_R  VESICLE_LIPIDTAIL_FC
     10     2    2   -VESICLE_LIPIDTAIL_R  VESICLE_LIPIDTAIL_FC
     10     2    6   -VESICLE_LIPIDTAIL_R  VESICLE_LIPIDTAIL_FC
     10     2    7   -VESICLE_LIPIDTAIL_R  VESICLE_LIPIDTAIL_FC
     11     2    2   -VESICLE_LIPIDTAIL_R  VESICLE_LIPIDTAIL_FC
     11     2    6   -VESICLE_LIPIDTAIL_R  VESICLE_LIPIDTAIL_FC
     11     2    7   -VESICLE_LIPIDTAIL_R  VESICLE_LIPIDTAIL_FC
     12     2    2   -VESICLE_LIPIDTAIL_R  VESICLE_LIPIDTAIL_FC
     12     2    6   -VESICLE_LIPIDTAIL_R  VESICLE_LIPIDTAIL_FC
     12     2    7   -VESICLE_LIPIDTAIL_R  VESICLE_LIPIDTAIL_FC
#endif


;;;;;; Martini lipid topology for C16:0/24:6 PC (PRPC), generated using:
; The Martini lipid itp generator version 0.4  Args are: -o martini_v2.0_PRPC_01.itp -alname PRPC -alhead 'C P' -allink 'G G' -altail 'DDDDDD CCCC'
; WARNING: Lipids topology was generated following the Martini 2.0 guidelines but this specific lipid type might
;          not have been tested and should therefore be used with care. 
;
; Description:
;   A general model phosphatidylcholine (PC) lipid corresponding to atomistic e.g. C18:0/22:6 1-stearoyl-2-nisienoyl acid tails.
; Parameterization:
;   This topology follows the standard Martini 2.0 lipid definitions and building block rules.
; Reference(s): 
;   S.J. Marrink, A.H. de Vries, A.E. Mark. Coarse grained model for semi-quantitative lipid simulations. JPC-B, 108:750-760, 
;   2004. doi:10.1021/jp036508g 
;   S.J. Marrink, H.J. Risselada, S. Yefimov, D.P. Tieleman, A.H. de Vries. The MARTINI force field: coarse grained model for 
;   biomolecular simulations. JPC-B, 111:7812-7824, 2007. doi:10.1021/jp071097f 
;   T.A. Wassenaar, H.I. Ingolfsson, R.A. Bockmann, D.P. Tieleman, S.J. Marrink. Computational lipidomics with insane: a versatile 
;   tool for generating custom membranes for molecular simulations. JCTC, 150410125128004, 2015. doi:10.1021/acs.jctc.5b00209
; Created: 2015.04.20
;
;@INSANE alhead=C P, allink=G G, altail=DDDDDD CCCC, alname=PRPC, charge=0.0
;@RESNTEST PRP==PRPC if: atoms[0]==NC3
;@BEADS NC3 PO4 GL1 GL2 D1A D2A D3A D4A D5A D6A C1B C2B C3B C4B 
;@BONDS NC3-PO4 PO4-GL1 GL1-GL2 GL1-D1A D1A-D2A D2A-D3A D3A-D4A D4A-D5A D5A-D6A GL2-C1B C1B-C2B C2B-C3B C3B-C4B 
;

[moleculetype]
; molname      nrexcl
  PRPC          1

[atoms]
; id 	type 	resnr 	residu 	atom 	cgnr 	charge
   1 	Q0 	 1 	PRPC 	NC3 	 1 	1.0 	
   2 	Qa 	 1 	PRPC 	PO4 	 2 	-1.0 	
   3 	Na 	 1 	PRPC 	GL1 	 3 	0 	
   4 	Na 	 1 	PRPC 	GL2 	 4 	0 	
   5 	C4 	 1 	PRPC 	D1A 	 5 	0 	
   6 	C4 	 1 	PRPC 	D2A 	 6 	0 	
   7 	C4 	 1 	PRPC 	D3A 	 7 	0 	
   8 	C4 	 1 	PRPC 	D4A 	 8 	0 	
   9 	C4 	 1 	PRPC 	D5A 	 9 	0 	
  10 	C4 	 1 	PRPC 	D6A 	10 	0 	
  11 	C1 	 1 	PRPC 	C1B 	11 	0 	
  12 	C1 	 1 	PRPC 	C2B 	12 	0 	
  13 	C1 	 1 	PRPC 	C3B 	13 	0 	
  14 	C1 	 1 	PRPC 	C4B 	14 	0 	

[bonds]
;  i  j 	funct 	length 	force.c.
   1  2 	1 	0.47 	1250 	
   2  3 	1 	0.47 	1250 	
   3  4 	1 	0.37 	1250 	
   3  5 	1 	0.47 	1250 	
   5  6 	1 	0.47 	1250 	
   6  7 	1 	0.47 	1250 	
   7  8 	1 	0.47 	1250 	
   8  9 	1 	0.47 	1250 	
   9 10 	1 	0.47 	1250 	
   4 11 	1 	0.47 	1250 	
  11 12 	1 	0.47 	1250 	
  12 13 	1 	0.47 	1250 	
  13 14 	1 	0.47 	1250 	

[angles]
;  i  j  k 	funct 	angle 	force.c.
   2  3  4 	2 	120.0 	25.0 	
   2  3  5 	2 	180.0 	25.0 	
   3  5  6 	2 	100.0 	10.0 	
   5  6  7 	2 	100.0 	10.0 	
   6  7  8 	2 	100.0 	10.0 	
   7  8  9 	2 	100.0 	10.0 	
   8  9 10 	2 	100.0 	10.0 	
   4 11 12 	2 	180.0 	25.0 	
  11 12 13 	2 	180.0 	25.0 	
  12 13 14 	2 	180.0 	25.0 	

 
#ifdef BILAYER_LIPIDHEAD_FC
    [ position_restraints ]
    ;to fix Z postion of head grop in bilayer simulation
      2     1.0      0.0      0.0     BILAYER_LIPIDHEAD_FC
#endif


#ifdef MICELLE_LIPIDHEAD_FC
    [ position_restraints ]
    ;to fix postion of head grop in micelle simulation
      2     1.0      1.0      1.0     MICELLE_LIPIDHEAD_FC
#endif


;keep lipid tails out of a cylinder along X Y Z axis to maintain the waterpore:
#ifdef  VESICLE_LIPIDTAIL_R
    #ifndef VESICLE_LIPIDTAIL_FC
        #define VESICLE_LIPIDTAIL_FC 1000
    #endif
    [ position_restraints ]
      5     2    2   -VESICLE_LIPIDTAIL_R  VESICLE_LIPIDTAIL_FC
      5     2    6   -VESICLE_LIPIDTAIL_R  VESICLE_LIPIDTAIL_FC
      5     2    7   -VESICLE_LIPIDTAIL_R  VESICLE_LIPIDTAIL_FC
      6     2    2   -VESICLE_LIPIDTAIL_R  VESICLE_LIPIDTAIL_FC
      6     2    6   -VESICLE_LIPIDTAIL_R  VESICLE_LIPIDTAIL_FC
      6     2    7   -VESICLE_LIPIDTAIL_R  VESICLE_LIPIDTAIL_FC
      7     2    2   -VESICLE_LIPIDTAIL_R  VESICLE_LIPIDTAIL_FC
      7     2    6   -VESICLE_LIPIDTAIL_R  VESICLE_LIPIDTAIL_FC
      7     2    7   -VESICLE_LIPIDTAIL_R  VESICLE_LIPIDTAIL_FC
      8     2    2   -VESICLE_LIPIDTAIL_R  VESICLE_LIPIDTAIL_FC
      8     2    6   -VESICLE_LIPIDTAIL_R  VESICLE_LIPIDTAIL_FC
      8     2    7   -VESICLE_LIPIDTAIL_R  VESICLE_LIPIDTAIL_FC
      9     2    2   -VESICLE_LIPIDTAIL_R  VESICLE_LIPIDTAIL_FC
      9     2    6   -VESICLE_LIPIDTAIL_R  VESICLE_LIPIDTAIL_FC
      9     2    7   -VESICLE_LIPIDTAIL_R  VESICLE_LIPIDTAIL_FC
     10     2    2   -VESICLE_LIPIDTAIL_R  VESICLE_LIPIDTAIL_FC
     10     2    6   -VESICLE_LIPIDTAIL_R  VESICLE_LIPIDTAIL_FC
     10     2    7   -VESICLE_LIPIDTAIL_R  VESICLE_LIPIDTAIL_FC
     11     2    2   -VESICLE_LIPIDTAIL_R  VESICLE_LIPIDTAIL_FC
     11     2    6   -VESICLE_LIPIDTAIL_R  VESICLE_LIPIDTAIL_FC
     11     2    7   -VESICLE_LIPIDTAIL_R  VESICLE_LIPIDTAIL_FC
     12     2    2   -VESICLE_LIPIDTAIL_R  VESICLE_LIPIDTAIL_FC
     12     2    6   -VESICLE_LIPIDTAIL_R  VESICLE_LIPIDTAIL_FC
     12     2    7   -VESICLE_LIPIDTAIL_R  VESICLE_LIPIDTAIL_FC
     13     2    2   -VESICLE_LIPIDTAIL_R  VESICLE_LIPIDTAIL_FC
     13     2    6   -VESICLE_LIPIDTAIL_R  VESICLE_LIPIDTAIL_FC
     13     2    7   -VESICLE_LIPIDTAIL_R  VESICLE_LIPIDTAIL_FC
     14     2    2   -VESICLE_LIPIDTAIL_R  VESICLE_LIPIDTAIL_FC
     14     2    6   -VESICLE_LIPIDTAIL_R  VESICLE_LIPIDTAIL_FC
     14     2    7   -VESICLE_LIPIDTAIL_R  VESICLE_LIPIDTAIL_FC
#endif


;;;;;; Martini lipid topology for C16:0/22:6 PC (PUPC), generated using:
; The Martini lipid itp generator version 0.4  Args are: -o martini_v2.0_PUPC_01.itp -alname PUPC -alhead 'C P' -allink 'G G' -altail 'DDDDD CCCC'
; WARNING: Lipids topology was generated following the Martini 2.0 guidelines but this specific lipid type might
;          not have been tested and should therefore be used with care. 
;
; Description:
;   A general model phosphatidylcholine (PC) lipid corresponding to atomistic e.g. C16:0/22:6 1-palmitoyl-2-docosahexaenoyl tails.
; Parameterization:
;   This topology follows the standard Martini 2.0 lipid definitions and building block rules.
; Reference(s): 
;   S.J. Marrink, A.H. de Vries, A.E. Mark. Coarse grained model for semi-quantitative lipid simulations. JPC-B, 108:750-760, 
;   2004. doi:10.1021/jp036508g 
;   S.J. Marrink, H.J. Risselada, S. Yefimov, D.P. Tieleman, A.H. de Vries. The MARTINI force field: coarse grained model for 
;   biomolecular simulations. JPC-B, 111:7812-7824, 2007. doi:10.1021/jp071097f 
;   T.A. Wassenaar, H.I. Ingolfsson, R.A. Bockmann, D.P. Tieleman, S.J. Marrink. Computational lipidomics with insane: a versatile 
;   tool for generating custom membranes for molecular simulations. JCTC, 150410125128004, 2015. doi:10.1021/acs.jctc.5b00209
; Created: 2015.04.20
;
;@INSANE alhead=C P, allink=G G, altail=DDDDD CCCC, alname=PUPC, charge=0.0
;@RESNTEST PUP==PUPC if: atoms[0]==NC3
;@BEADS NC3 PO4 GL1 GL2 D1A D2A D3A D4A D5A C1B C2B C3B C4B 
;@BONDS NC3-PO4 PO4-GL1 GL1-GL2 GL1-D1A D1A-D2A D2A-D3A D3A-D4A D4A-D5A GL2-C1B C1B-C2B C2B-C3B C3B-C4B 
;

[moleculetype]
; molname      nrexcl
  PUPC          1

[atoms]
; id 	type 	resnr 	residu 	atom 	cgnr 	charge
   1 	Q0 	 1 	PUPC 	NC3 	 1 	1.0 	
   2 	Qa 	 1 	PUPC 	PO4 	 2 	-1.0 	
   3 	Na 	 1 	PUPC 	GL1 	 3 	0 	
   4 	Na 	 1 	PUPC 	GL2 	 4 	0 	
   5 	C4 	 1 	PUPC 	D1A 	 5 	0 	
   6 	C4 	 1 	PUPC 	D2A 	 6 	0 	
   7 	C4 	 1 	PUPC 	D3A 	 7 	0 	
   8 	C4 	 1 	PUPC 	D4A 	 8 	0 	
   9 	C4 	 1 	PUPC 	D5A 	 9 	0 	
  10 	C1 	 1 	PUPC 	C1B 	10 	0 	
  11 	C1 	 1 	PUPC 	C2B 	11 	0 	
  12 	C1 	 1 	PUPC 	C3B 	12 	0 	
  13 	C1 	 1 	PUPC 	C4B 	13 	0 	

[bonds]
;  i  j 	funct 	length 	force.c.
   1  2 	1 	0.47 	1250 	
   2  3 	1 	0.47 	1250 	
   3  4 	1 	0.37 	1250 	
   3  5 	1 	0.47 	1250 	
   5  6 	1 	0.47 	1250 	
   6  7 	1 	0.47 	1250 	
   7  8 	1 	0.47 	1250 	
   8  9 	1 	0.47 	1250 	
   4 10 	1 	0.47 	1250 	
  10 11 	1 	0.47 	1250 	
  11 12 	1 	0.47 	1250 	
  12 13 	1 	0.47 	1250 	

[angles]
;  i  j  k 	funct 	angle 	force.c.
   2  3  4 	2 	120.0 	25.0 	
   2  3  5 	2 	180.0 	25.0 	
   3  5  6 	2 	100.0 	10.0 	
   5  6  7 	2 	100.0 	10.0 	
   6  7  8 	2 	100.0 	10.0 	
   7  8  9 	2 	100.0 	10.0 	
   4 10 11 	2 	180.0 	25.0 	
  10 11 12 	2 	180.0 	25.0 	
  11 12 13 	2 	180.0 	25.0 	

 
 
#ifdef BILAYER_LIPIDHEAD_FC
    [ position_restraints ]
    ;to fix Z postion of head grop in bilayer simulation
      2     1.0      0.0      0.0     BILAYER_LIPIDHEAD_FC
#endif


#ifdef MICELLE_LIPIDHEAD_FC
    [ position_restraints ]
    ;to fix postion of head grop in micelle simulation
      2     1.0      1.0      1.0     MICELLE_LIPIDHEAD_FC
#endif


;keep lipid tails out of a cylinder along X Y Z axis to maintain the waterpore:
#ifdef  VESICLE_LIPIDTAIL_R
    #ifndef VESICLE_LIPIDTAIL_FC
        #define VESICLE_LIPIDTAIL_FC 1000
    #endif
    [ position_restraints ]
      5     2    2   -VESICLE_LIPIDTAIL_R  VESICLE_LIPIDTAIL_FC
      5     2    6   -VESICLE_LIPIDTAIL_R  VESICLE_LIPIDTAIL_FC
      5     2    7   -VESICLE_LIPIDTAIL_R  VESICLE_LIPIDTAIL_FC
      6     2    2   -VESICLE_LIPIDTAIL_R  VESICLE_LIPIDTAIL_FC
      6     2    6   -VESICLE_LIPIDTAIL_R  VESICLE_LIPIDTAIL_FC
      6     2    7   -VESICLE_LIPIDTAIL_R  VESICLE_LIPIDTAIL_FC
      7     2    2   -VESICLE_LIPIDTAIL_R  VESICLE_LIPIDTAIL_FC
      7     2    6   -VESICLE_LIPIDTAIL_R  VESICLE_LIPIDTAIL_FC
      7     2    7   -VESICLE_LIPIDTAIL_R  VESICLE_LIPIDTAIL_FC
      8     2    2   -VESICLE_LIPIDTAIL_R  VESICLE_LIPIDTAIL_FC
      8     2    6   -VESICLE_LIPIDTAIL_R  VESICLE_LIPIDTAIL_FC
      8     2    7   -VESICLE_LIPIDTAIL_R  VESICLE_LIPIDTAIL_FC
      9     2    2   -VESICLE_LIPIDTAIL_R  VESICLE_LIPIDTAIL_FC
      9     2    6   -VESICLE_LIPIDTAIL_R  VESICLE_LIPIDTAIL_FC
      9     2    7   -VESICLE_LIPIDTAIL_R  VESICLE_LIPIDTAIL_FC
     10     2    2   -VESICLE_LIPIDTAIL_R  VESICLE_LIPIDTAIL_FC
     10     2    6   -VESICLE_LIPIDTAIL_R  VESICLE_LIPIDTAIL_FC
     10     2    7   -VESICLE_LIPIDTAIL_R  VESICLE_LIPIDTAIL_FC
     11     2    2   -VESICLE_LIPIDTAIL_R  VESICLE_LIPIDTAIL_FC
     11     2    6   -VESICLE_LIPIDTAIL_R  VESICLE_LIPIDTAIL_FC
     11     2    7   -VESICLE_LIPIDTAIL_R  VESICLE_LIPIDTAIL_FC
     12     2    2   -VESICLE_LIPIDTAIL_R  VESICLE_LIPIDTAIL_FC
     12     2    6   -VESICLE_LIPIDTAIL_R  VESICLE_LIPIDTAIL_FC
     12     2    7   -VESICLE_LIPIDTAIL_R  VESICLE_LIPIDTAIL_FC
     13     2    2   -VESICLE_LIPIDTAIL_R  VESICLE_LIPIDTAIL_FC
     13     2    6   -VESICLE_LIPIDTAIL_R  VESICLE_LIPIDTAIL_FC
     13     2    7   -VESICLE_LIPIDTAIL_R  VESICLE_LIPIDTAIL_FC
#endif


;;;;;; Martini lipid topology for di-C20:4-C22:5 PE (DAPE), generated using:
; The Martini lipid itp generator version 0.4  Args are: -o martini_v2.0_DAPE_01.itp -alname DAPE -alhead 'E P' -allink 'G G' -altail 'DDDDC DDDDC'
; WARNING: Lipids topology was generated following the Martini 2.0 guidelines but this specific lipid type might
;          not have been tested and should therefore be used with care. 
;
; Description:
;   A general model phosphatidylethanolamine (PE) lipid corresponding to atomistic e.g. C20:4(5c,8c,11c,14c) di-arachidonic acid (AA), 
;   - C22:5(4c,7c,10c,13c,16c) docosapentaenoic acid tails.
; Parameterization:
;   This topology follows the standard Martini 2.0 lipid definitions and building block rules.
; Reference(s): 
;   S.J. Marrink, A.H. de Vries, A.E. Mark. Coarse grained model for semi-quantitative lipid simulations. JPC-B, 108:750-760, 
;   2004. doi:10.1021/jp036508g 
;   S.J. Marrink, H.J. Risselada, S. Yefimov, D.P. Tieleman, A.H. de Vries. The MARTINI force field: coarse grained model for 
;   biomolecular simulations. JPC-B, 111:7812-7824, 2007. doi:10.1021/jp071097f 
;   T.A. Wassenaar, H.I. Ingolfsson, R.A. Bockmann, D.P. Tieleman, S.J. Marrink. Computational lipidomics with insane: a versatile 
;   tool for generating custom membranes for molecular simulations. JCTC, 150410125128004, 2015. doi:10.1021/acs.jctc.5b00209
; Created: 2015.04.20
;
;@INSANE alhead=E P, allink=G G, altail=DDDDC DDDDC, alname=DAPE, charge=0.0
;@RESNTEST DAP==DAPE if: atoms[0]==NH3
;@BEADS NH3 PO4 GL1 GL2 D1A D2A D3A D4A C5A D1B D2B D3B D4B C5B 
;@BONDS NH3-PO4 PO4-GL1 GL1-GL2 GL1-D1A D1A-D2A D2A-D3A D3A-D4A D4A-C5A GL2-D1B D1B-D2B D2B-D3B D3B-D4B D4B-C5B 
;

[moleculetype]
; molname      nrexcl
  DAPE          1

[atoms]
; id 	type 	resnr 	residu 	atom 	cgnr 	charge
   1 	Qd 	 1 	DAPE 	NH3 	 1 	1.0 	
   2 	Qa 	 1 	DAPE 	PO4 	 2 	-1.0 	
   3 	Na 	 1 	DAPE 	GL1 	 3 	0 	
   4 	Na 	 1 	DAPE 	GL2 	 4 	0 	
   5 	C4 	 1 	DAPE 	D1A 	 5 	0 	
   6 	C4 	 1 	DAPE 	D2A 	 6 	0 	
   7 	C4 	 1 	DAPE 	D3A 	 7 	0 	
   8 	C4 	 1 	DAPE 	D4A 	 8 	0 	
   9 	C1 	 1 	DAPE 	C5A 	 9 	0 	
  10 	C4 	 1 	DAPE 	D1B 	10 	0 	
  11 	C4 	 1 	DAPE 	D2B 	11 	0 	
  12 	C4 	 1 	DAPE 	D3B 	12 	0 	
  13 	C4 	 1 	DAPE 	D4B 	13 	0 	
  14 	C1 	 1 	DAPE 	C5B 	14 	0 	

[bonds]
;  i  j 	funct 	length 	force.c.
   1  2 	1 	0.47 	1250 	
   2  3 	1 	0.47 	1250 	
   3  4 	1 	0.37 	1250 	
   3  5 	1 	0.47 	1250 	
   5  6 	1 	0.47 	1250 	
   6  7 	1 	0.47 	1250 	
   7  8 	1 	0.47 	1250 	
   8  9 	1 	0.47 	1250 	
   4 10 	1 	0.47 	1250 	
  10 11 	1 	0.47 	1250 	
  11 12 	1 	0.47 	1250 	
  12 13 	1 	0.47 	1250 	
  13 14 	1 	0.47 	1250 	

[angles]
;  i  j  k 	funct 	angle 	force.c.
   2  3  4 	2 	120.0 	25.0 	
   2  3  5 	2 	180.0 	25.0 	
   3  5  6 	2 	100.0 	10.0 	
   5  6  7 	2 	100.0 	10.0 	
   6  7  8 	2 	100.0 	10.0 	
   7  8  9 	2 	120.0 	45.0 	
   4 10 11 	2 	100.0 	10.0 	
  10 11 12 	2 	100.0 	10.0 	
  11 12 13 	2 	100.0 	10.0 	
  12 13 14 	2 	120.0 	45.0 	

 
#ifdef BILAYER_LIPIDHEAD_FC
    [ position_restraints ]
    ;to fix Z postion of head grop in bilayer simulation
      2     1.0      0.0      0.0     BILAYER_LIPIDHEAD_FC
#endif


#ifdef MICELLE_LIPIDHEAD_FC
    [ position_restraints ]
    ;to fix postion of head grop in micelle simulation
      2     1.0      1.0      1.0     MICELLE_LIPIDHEAD_FC
#endif


;keep lipid tails out of a cylinder along X Y Z axis to maintain the waterpore:
#ifdef  VESICLE_LIPIDTAIL_R
    #ifndef VESICLE_LIPIDTAIL_FC
        #define VESICLE_LIPIDTAIL_FC 1000
    #endif
    [ position_restraints ]
      5     2    2   -VESICLE_LIPIDTAIL_R  VESICLE_LIPIDTAIL_FC
      5     2    6   -VESICLE_LIPIDTAIL_R  VESICLE_LIPIDTAIL_FC
      5     2    7   -VESICLE_LIPIDTAIL_R  VESICLE_LIPIDTAIL_FC
      6     2    2   -VESICLE_LIPIDTAIL_R  VESICLE_LIPIDTAIL_FC
      6     2    6   -VESICLE_LIPIDTAIL_R  VESICLE_LIPIDTAIL_FC
      6     2    7   -VESICLE_LIPIDTAIL_R  VESICLE_LIPIDTAIL_FC
      7     2    2   -VESICLE_LIPIDTAIL_R  VESICLE_LIPIDTAIL_FC
      7     2    6   -VESICLE_LIPIDTAIL_R  VESICLE_LIPIDTAIL_FC
      7     2    7   -VESICLE_LIPIDTAIL_R  VESICLE_LIPIDTAIL_FC
      8     2    2   -VESICLE_LIPIDTAIL_R  VESICLE_LIPIDTAIL_FC
      8     2    6   -VESICLE_LIPIDTAIL_R  VESICLE_LIPIDTAIL_FC
      8     2    7   -VESICLE_LIPIDTAIL_R  VESICLE_LIPIDTAIL_FC
      9     2    2   -VESICLE_LIPIDTAIL_R  VESICLE_LIPIDTAIL_FC
      9     2    6   -VESICLE_LIPIDTAIL_R  VESICLE_LIPIDTAIL_FC
      9     2    7   -VESICLE_LIPIDTAIL_R  VESICLE_LIPIDTAIL_FC
     10     2    2   -VESICLE_LIPIDTAIL_R  VESICLE_LIPIDTAIL_FC
     10     2    6   -VESICLE_LIPIDTAIL_R  VESICLE_LIPIDTAIL_FC
     10     2    7   -VESICLE_LIPIDTAIL_R  VESICLE_LIPIDTAIL_FC
     11     2    2   -VESICLE_LIPIDTAIL_R  VESICLE_LIPIDTAIL_FC
     11     2    6   -VESICLE_LIPIDTAIL_R  VESICLE_LIPIDTAIL_FC
     11     2    7   -VESICLE_LIPIDTAIL_R  VESICLE_LIPIDTAIL_FC
     12     2    2   -VESICLE_LIPIDTAIL_R  VESICLE_LIPIDTAIL_FC
     12     2    6   -VESICLE_LIPIDTAIL_R  VESICLE_LIPIDTAIL_FC
     12     2    7   -VESICLE_LIPIDTAIL_R  VESICLE_LIPIDTAIL_FC
     13     2    2   -VESICLE_LIPIDTAIL_R  VESICLE_LIPIDTAIL_FC
     13     2    6   -VESICLE_LIPIDTAIL_R  VESICLE_LIPIDTAIL_FC
     13     2    7   -VESICLE_LIPIDTAIL_R  VESICLE_LIPIDTAIL_FC
     14     2    2   -VESICLE_LIPIDTAIL_R  VESICLE_LIPIDTAIL_FC
     14     2    6   -VESICLE_LIPIDTAIL_R  VESICLE_LIPIDTAIL_FC
     14     2    7   -VESICLE_LIPIDTAIL_R  VESICLE_LIPIDTAIL_FC
#endif


;;;;;; Martini lipid topology for di-C20:0-C22:0 PE (DBPE), generated using:
; The Martini lipid itp generator version 0.4  Args are: -o martini_v2.0_DBPE_01.itp -alname DBPE -alhead 'E P' -allink 'G G' -altail 'CCCCC CCCCC'
; WARNING: Lipids topology was generated following the Martini 2.0 guidelines but this specific lipid type might
;          not have been tested and should therefore be used with care. 
;
; Description:
;   A general model phosphatidylethanolamine (PE) lipid corresponding to atomistic C20:0 diarachidoyl - C22:0 dibehenoyl tails.
; Parameterization:
;   This topology follows the standard Martini 2.0 lipid definitions and building block rules.
; Reference(s): 
;   S.J. Marrink, A.H. de Vries, A.E. Mark. Coarse grained model for semi-quantitative lipid simulations. JPC-B, 108:750-760, 
;   2004. doi:10.1021/jp036508g 
;   S.J. Marrink, H.J. Risselada, S. Yefimov, D.P. Tieleman, A.H. de Vries. The MARTINI force field: coarse grained model for 
;   biomolecular simulations. JPC-B, 111:7812-7824, 2007. doi:10.1021/jp071097f 
;   T.A. Wassenaar, H.I. Ingolfsson, R.A. Bockmann, D.P. Tieleman, S.J. Marrink. Computational lipidomics with insane: a versatile 
;   tool for generating custom membranes for molecular simulations. JCTC, 150410125128004, 2015. doi:10.1021/acs.jctc.5b00209
; Created: 2015.04.20
;
;@INSANE alhead=E P, allink=G G, altail=CCCCC CCCCC, alname=DBPE, charge=0.0
;@RESNTEST DBP==DBPE if: atoms[0]==NH3
;@BEADS NH3 PO4 GL1 GL2 C1A C2A C3A C4A C5A C1B C2B C3B C4B C5B 
;@BONDS NH3-PO4 PO4-GL1 GL1-GL2 GL1-C1A C1A-C2A C2A-C3A C3A-C4A C4A-C5A GL2-C1B C1B-C2B C2B-C3B C3B-C4B C4B-C5B 
;

[moleculetype]
; molname      nrexcl
  DBPE          1

[atoms]
; id 	type 	resnr 	residu 	atom 	cgnr 	charge
   1 	Qd 	 1 	DBPE 	NH3 	 1 	1.0 	
   2 	Qa 	 1 	DBPE 	PO4 	 2 	-1.0 	
   3 	Na 	 1 	DBPE 	GL1 	 3 	0 	
   4 	Na 	 1 	DBPE 	GL2 	 4 	0 	
   5 	C1 	 1 	DBPE 	C1A 	 5 	0 	
   6 	C1 	 1 	DBPE 	C2A 	 6 	0 	
   7 	C1 	 1 	DBPE 	C3A 	 7 	0 	
   8 	C1 	 1 	DBPE 	C4A 	 8 	0 	
   9 	C1 	 1 	DBPE 	C5A 	 9 	0 	
  10 	C1 	 1 	DBPE 	C1B 	10 	0 	
  11 	C1 	 1 	DBPE 	C2B 	11 	0 	
  12 	C1 	 1 	DBPE 	C3B 	12 	0 	
  13 	C1 	 1 	DBPE 	C4B 	13 	0 	
  14 	C1 	 1 	DBPE 	C5B 	14 	0 	

[bonds]
;  i  j 	funct 	length 	force.c.
   1  2 	1 	0.47 	1250 	
   2  3 	1 	0.47 	1250 	
   3  4 	1 	0.37 	1250 	
   3  5 	1 	0.47 	1250 	
   5  6 	1 	0.47 	1250 	
   6  7 	1 	0.47 	1250 	
   7  8 	1 	0.47 	1250 	
   8  9 	1 	0.47 	1250 	
   4 10 	1 	0.47 	1250 	
  10 11 	1 	0.47 	1250 	
  11 12 	1 	0.47 	1250 	
  12 13 	1 	0.47 	1250 	
  13 14 	1 	0.47 	1250 	

[angles]
;  i  j  k 	funct 	angle 	force.c.
   2  3  4 	2 	120.0 	25.0 	
   2  3  5 	2 	180.0 	25.0 	
   3  5  6 	2 	180.0 	25.0 	
   5  6  7 	2 	180.0 	25.0 	
   6  7  8 	2 	180.0 	25.0 	
   7  8  9 	2 	180.0 	25.0 	
   4 10 11 	2 	180.0 	25.0 	
  10 11 12 	2 	180.0 	25.0 	
  11 12 13 	2 	180.0 	25.0 	
  12 13 14 	2 	180.0 	25.0 	

 
#ifdef BILAYER_LIPIDHEAD_FC
    [ position_restraints ]
    ;to fix Z postion of head grop in bilayer simulation
      2     1.0      0.0      0.0     BILAYER_LIPIDHEAD_FC
#endif


#ifdef MICELLE_LIPIDHEAD_FC
    [ position_restraints ]
    ;to fix postion of head grop in micelle simulation
      2     1.0      1.0      1.0     MICELLE_LIPIDHEAD_FC
#endif


;keep lipid tails out of a cylinder along X Y Z axis to maintain the waterpore:
#ifdef  VESICLE_LIPIDTAIL_R
    #ifndef VESICLE_LIPIDTAIL_FC
        #define VESICLE_LIPIDTAIL_FC 1000
    #endif
    [ position_restraints ]
      5     2    2   -VESICLE_LIPIDTAIL_R  VESICLE_LIPIDTAIL_FC
      5     2    6   -VESICLE_LIPIDTAIL_R  VESICLE_LIPIDTAIL_FC
      5     2    7   -VESICLE_LIPIDTAIL_R  VESICLE_LIPIDTAIL_FC
      6     2    2   -VESICLE_LIPIDTAIL_R  VESICLE_LIPIDTAIL_FC
      6     2    6   -VESICLE_LIPIDTAIL_R  VESICLE_LIPIDTAIL_FC
      6     2    7   -VESICLE_LIPIDTAIL_R  VESICLE_LIPIDTAIL_FC
      7     2    2   -VESICLE_LIPIDTAIL_R  VESICLE_LIPIDTAIL_FC
      7     2    6   -VESICLE_LIPIDTAIL_R  VESICLE_LIPIDTAIL_FC
      7     2    7   -VESICLE_LIPIDTAIL_R  VESICLE_LIPIDTAIL_FC
      8     2    2   -VESICLE_LIPIDTAIL_R  VESICLE_LIPIDTAIL_FC
      8     2    6   -VESICLE_LIPIDTAIL_R  VESICLE_LIPIDTAIL_FC
      8     2    7   -VESICLE_LIPIDTAIL_R  VESICLE_LIPIDTAIL_FC
      9     2    2   -VESICLE_LIPIDTAIL_R  VESICLE_LIPIDTAIL_FC
      9     2    6   -VESICLE_LIPIDTAIL_R  VESICLE_LIPIDTAIL_FC
      9     2    7   -VESICLE_LIPIDTAIL_R  VESICLE_LIPIDTAIL_FC
     10     2    2   -VESICLE_LIPIDTAIL_R  VESICLE_LIPIDTAIL_FC
     10     2    6   -VESICLE_LIPIDTAIL_R  VESICLE_LIPIDTAIL_FC
     10     2    7   -VESICLE_LIPIDTAIL_R  VESICLE_LIPIDTAIL_FC
     11     2    2   -VESICLE_LIPIDTAIL_R  VESICLE_LIPIDTAIL_FC
     11     2    6   -VESICLE_LIPIDTAIL_R  VESICLE_LIPIDTAIL_FC
     11     2    7   -VESICLE_LIPIDTAIL_R  VESICLE_LIPIDTAIL_FC
     12     2    2   -VESICLE_LIPIDTAIL_R  VESICLE_LIPIDTAIL_FC
     12     2    6   -VESICLE_LIPIDTAIL_R  VESICLE_LIPIDTAIL_FC
     12     2    7   -VESICLE_LIPIDTAIL_R  VESICLE_LIPIDTAIL_FC
     13     2    2   -VESICLE_LIPIDTAIL_R  VESICLE_LIPIDTAIL_FC
     13     2    6   -VESICLE_LIPIDTAIL_R  VESICLE_LIPIDTAIL_FC
     13     2    7   -VESICLE_LIPIDTAIL_R  VESICLE_LIPIDTAIL_FC
     14     2    2   -VESICLE_LIPIDTAIL_R  VESICLE_LIPIDTAIL_FC
     14     2    6   -VESICLE_LIPIDTAIL_R  VESICLE_LIPIDTAIL_FC
     14     2    7   -VESICLE_LIPIDTAIL_R  VESICLE_LIPIDTAIL_FC
#endif


;;;;;; Martini lipid topology for di-C16:3-C18:3 PE (DFPE), generated using:
; The Martini lipid itp generator version 0.4  Args are: -o martini_v2.0_DFPE_01.itp -alname DFPE -alhead 'E P' -allink 'G G' -altail 'CDDD CDDD'
; WARNING: Lipids topology was generated following the Martini 2.0 guidelines but this specific lipid type might
;          not have been tested and should therefore be used with care. 
;
; Description:
;   A general model phosphatidylethanolamine (PE) lipid corresponding to atomistic e.g. C18:3(6c,9c,12c) dioctadecatrienoyl tails.
; Parameterization:
;   This topology follows the standard Martini 2.0 lipid definitions and building block rules.
; Reference(s): 
;   S.J. Marrink, A.H. de Vries, A.E. Mark. Coarse grained model for semi-quantitative lipid simulations. JPC-B, 108:750-760, 
;   2004. doi:10.1021/jp036508g 
;   S.J. Marrink, H.J. Risselada, S. Yefimov, D.P. Tieleman, A.H. de Vries. The MARTINI force field: coarse grained model for 
;   biomolecular simulations. JPC-B, 111:7812-7824, 2007. doi:10.1021/jp071097f 
;   T.A. Wassenaar, H.I. Ingolfsson, R.A. Bockmann, D.P. Tieleman, S.J. Marrink. Computational lipidomics with insane: a versatile 
;   tool for generating custom membranes for molecular simulations. JCTC, 150410125128004, 2015. doi:10.1021/acs.jctc.5b00209
; Created: 2015.04.20
;
;@INSANE alhead=E P, allink=G G, altail=CDDD CDDD, alname=DFPE, charge=0.0
;@RESNTEST DFP==DFPE if: atoms[0]==NH3
;@BEADS NH3 PO4 GL1 GL2 C1A D2A D3A D4A C1B D2B D3B D4B 
;@BONDS NH3-PO4 PO4-GL1 GL1-GL2 GL1-C1A C1A-D2A D2A-D3A D3A-D4A GL2-C1B C1B-D2B D2B-D3B D3B-D4B 
;

[moleculetype]
; molname      nrexcl
  DFPE          1

[atoms]
; id 	type 	resnr 	residu 	atom 	cgnr 	charge
   1 	Qd 	 1 	DFPE 	NH3 	 1 	1.0 	
   2 	Qa 	 1 	DFPE 	PO4 	 2 	-1.0 	
   3 	Na 	 1 	DFPE 	GL1 	 3 	0 	
   4 	Na 	 1 	DFPE 	GL2 	 4 	0 	
   5 	C1 	 1 	DFPE 	C1A 	 5 	0 	
   6 	C4 	 1 	DFPE 	D2A 	 6 	0 	
   7 	C4 	 1 	DFPE 	D3A 	 7 	0 	
   8 	C4 	 1 	DFPE 	D4A 	 8 	0 	
   9 	C1 	 1 	DFPE 	C1B 	 9 	0 	
  10 	C4 	 1 	DFPE 	D2B 	10 	0 	
  11 	C4 	 1 	DFPE 	D3B 	11 	0 	
  12 	C4 	 1 	DFPE 	D4B 	12 	0 	

[bonds]
;  i  j 	funct 	length 	force.c.
   1  2 	1 	0.47 	1250 	
   2  3 	1 	0.47 	1250 	
   3  4 	1 	0.37 	1250 	
   3  5 	1 	0.47 	1250 	
   5  6 	1 	0.47 	1250 	
   6  7 	1 	0.47 	1250 	
   7  8 	1 	0.47 	1250 	
   4  9 	1 	0.47 	1250 	
   9 10 	1 	0.47 	1250 	
  10 11 	1 	0.47 	1250 	
  11 12 	1 	0.47 	1250 	

[angles]
;  i  j  k 	funct 	angle 	force.c.
   2  3  4 	2 	120.0 	25.0 	
   2  3  5 	2 	180.0 	25.0 	
   3  5  6 	2 	180.0 	25.0 	
   5  6  7 	2 	100.0 	10.0 	
   6  7  8 	2 	100.0 	10.0 	
   4  9 10 	2 	180.0 	25.0 	
   9 10 11 	2 	100.0 	10.0 	
  10 11 12 	2 	100.0 	10.0 	

 
#ifdef BILAYER_LIPIDHEAD_FC
    [ position_restraints ]
    ;to fix Z postion of head grop in bilayer simulation
      2     1.0      0.0      0.0     BILAYER_LIPIDHEAD_FC
#endif


#ifdef MICELLE_LIPIDHEAD_FC
    [ position_restraints ]
    ;to fix postion of head grop in micelle simulation
      2     1.0      1.0      1.0     MICELLE_LIPIDHEAD_FC
#endif


;keep lipid tails out of a cylinder along X Y Z axis to maintain the waterpore:
#ifdef  VESICLE_LIPIDTAIL_R
    #ifndef VESICLE_LIPIDTAIL_FC
        #define VESICLE_LIPIDTAIL_FC 1000
    #endif
    [ position_restraints ]
      5     2    2   -VESICLE_LIPIDTAIL_R  VESICLE_LIPIDTAIL_FC
      5     2    6   -VESICLE_LIPIDTAIL_R  VESICLE_LIPIDTAIL_FC
      5     2    7   -VESICLE_LIPIDTAIL_R  VESICLE_LIPIDTAIL_FC
      6     2    2   -VESICLE_LIPIDTAIL_R  VESICLE_LIPIDTAIL_FC
      6     2    6   -VESICLE_LIPIDTAIL_R  VESICLE_LIPIDTAIL_FC
      6     2    7   -VESICLE_LIPIDTAIL_R  VESICLE_LIPIDTAIL_FC
      7     2    2   -VESICLE_LIPIDTAIL_R  VESICLE_LIPIDTAIL_FC
      7     2    6   -VESICLE_LIPIDTAIL_R  VESICLE_LIPIDTAIL_FC
      7     2    7   -VESICLE_LIPIDTAIL_R  VESICLE_LIPIDTAIL_FC
      8     2    2   -VESICLE_LIPIDTAIL_R  VESICLE_LIPIDTAIL_FC
      8     2    6   -VESICLE_LIPIDTAIL_R  VESICLE_LIPIDTAIL_FC
      8     2    7   -VESICLE_LIPIDTAIL_R  VESICLE_LIPIDTAIL_FC
      9     2    2   -VESICLE_LIPIDTAIL_R  VESICLE_LIPIDTAIL_FC
      9     2    6   -VESICLE_LIPIDTAIL_R  VESICLE_LIPIDTAIL_FC
      9     2    7   -VESICLE_LIPIDTAIL_R  VESICLE_LIPIDTAIL_FC
     10     2    2   -VESICLE_LIPIDTAIL_R  VESICLE_LIPIDTAIL_FC
     10     2    6   -VESICLE_LIPIDTAIL_R  VESICLE_LIPIDTAIL_FC
     10     2    7   -VESICLE_LIPIDTAIL_R  VESICLE_LIPIDTAIL_FC
     11     2    2   -VESICLE_LIPIDTAIL_R  VESICLE_LIPIDTAIL_FC
     11     2    6   -VESICLE_LIPIDTAIL_R  VESICLE_LIPIDTAIL_FC
     11     2    7   -VESICLE_LIPIDTAIL_R  VESICLE_LIPIDTAIL_FC
     12     2    2   -VESICLE_LIPIDTAIL_R  VESICLE_LIPIDTAIL_FC
     12     2    6   -VESICLE_LIPIDTAIL_R  VESICLE_LIPIDTAIL_FC
     12     2    7   -VESICLE_LIPIDTAIL_R  VESICLE_LIPIDTAIL_FC
#endif


;;;;;; Martini lipid topology for di-C20:1-C22:1 PE (DGPE), generated using:
; The Martini lipid itp generator version 0.4  Args are: -o martini_v2.0_DGPE_01.itp -alname DGPE -alhead 'E P' -allink 'G G' -altail 'CCDCC CCDCC'
; WARNING: Lipids topology was generated following the Martini 2.0 guidelines but this specific lipid type might
;          not have been tested and should therefore be used with care. 
;
; Description:
;   A general model phosphatidylethanolamine (PE) lipid corresponding to atomistic e.g. C20:1(11c) di-gondoic acid, 
;   C22:1(13c) dierucoyl tails.
; Parameterization:
;   This topology follows the standard Martini 2.0 lipid definitions and building block rules.
; Reference(s): 
;   S.J. Marrink, A.H. de Vries, A.E. Mark. Coarse grained model for semi-quantitative lipid simulations. JPC-B, 108:750-760, 
;   2004. doi:10.1021/jp036508g 
;   S.J. Marrink, H.J. Risselada, S. Yefimov, D.P. Tieleman, A.H. de Vries. The MARTINI force field: coarse grained model for 
;   biomolecular simulations. JPC-B, 111:7812-7824, 2007. doi:10.1021/jp071097f 
;   T.A. Wassenaar, H.I. Ingolfsson, R.A. Bockmann, D.P. Tieleman, S.J. Marrink. Computational lipidomics with insane: a versatile 
;   tool for generating custom membranes for molecular simulations. JCTC, 150410125128004, 2015. doi:10.1021/acs.jctc.5b00209
; Created: 2015.04.20
;
;@INSANE alhead=E P, allink=G G, altail=CCDCC CCDCC, alname=DGPE, charge=0.0
;@RESNTEST DGP==DGPE if: atoms[0]==NH3
;@BEADS NH3 PO4 GL1 GL2 C1A C2A D3A C4A C5A C1B C2B D3B C4B C5B 
;@BONDS NH3-PO4 PO4-GL1 GL1-GL2 GL1-C1A C1A-C2A C2A-D3A D3A-C4A C4A-C5A GL2-C1B C1B-C2B C2B-D3B D3B-C4B C4B-C5B 
;

[moleculetype]
; molname      nrexcl
  DGPE          1

[atoms]
; id 	type 	resnr 	residu 	atom 	cgnr 	charge
   1 	Qd 	 1 	DGPE 	NH3 	 1 	1.0 	
   2 	Qa 	 1 	DGPE 	PO4 	 2 	-1.0 	
   3 	Na 	 1 	DGPE 	GL1 	 3 	0 	
   4 	Na 	 1 	DGPE 	GL2 	 4 	0 	
   5 	C1 	 1 	DGPE 	C1A 	 5 	0 	
   6 	C1 	 1 	DGPE 	C2A 	 6 	0 	
   7 	C3 	 1 	DGPE 	D3A 	 7 	0 	
   8 	C1 	 1 	DGPE 	C4A 	 8 	0 	
   9 	C1 	 1 	DGPE 	C5A 	 9 	0 	
  10 	C1 	 1 	DGPE 	C1B 	10 	0 	
  11 	C1 	 1 	DGPE 	C2B 	11 	0 	
  12 	C3 	 1 	DGPE 	D3B 	12 	0 	
  13 	C1 	 1 	DGPE 	C4B 	13 	0 	
  14 	C1 	 1 	DGPE 	C5B 	14 	0 	

[bonds]
;  i  j 	funct 	length 	force.c.
   1  2 	1 	0.47 	1250 	
   2  3 	1 	0.47 	1250 	
   3  4 	1 	0.37 	1250 	
   3  5 	1 	0.47 	1250 	
   5  6 	1 	0.47 	1250 	
   6  7 	1 	0.47 	1250 	
   7  8 	1 	0.47 	1250 	
   8  9 	1 	0.47 	1250 	
   4 10 	1 	0.47 	1250 	
  10 11 	1 	0.47 	1250 	
  11 12 	1 	0.47 	1250 	
  12 13 	1 	0.47 	1250 	
  13 14 	1 	0.47 	1250 	

[angles]
;  i  j  k 	funct 	angle 	force.c.
   2  3  4 	2 	120.0 	25.0 	
   2  3  5 	2 	180.0 	25.0 	
   3  5  6 	2 	180.0 	25.0 	
   5  6  7 	2 	180.0 	25.0 	
   6  7  8 	2 	120.0 	45.0 	
   7  8  9 	2 	180.0 	25.0 	
   4 10 11 	2 	180.0 	25.0 	
  10 11 12 	2 	180.0 	25.0 	
  11 12 13 	2 	120.0 	45.0 	
  12 13 14 	2 	180.0 	25.0 	

 
#ifdef BILAYER_LIPIDHEAD_FC
    [ position_restraints ]
    ;to fix Z postion of head grop in bilayer simulation
      2     1.0      0.0      0.0     BILAYER_LIPIDHEAD_FC
#endif


#ifdef MICELLE_LIPIDHEAD_FC
    [ position_restraints ]
    ;to fix postion of head grop in micelle simulation
      2     1.0      1.0      1.0     MICELLE_LIPIDHEAD_FC
#endif


;keep lipid tails out of a cylinder along X Y Z axis to maintain the waterpore:
#ifdef  VESICLE_LIPIDTAIL_R
    #ifndef VESICLE_LIPIDTAIL_FC
        #define VESICLE_LIPIDTAIL_FC 1000
    #endif
    [ position_restraints ]
      5     2    2   -VESICLE_LIPIDTAIL_R  VESICLE_LIPIDTAIL_FC
      5     2    6   -VESICLE_LIPIDTAIL_R  VESICLE_LIPIDTAIL_FC
      5     2    7   -VESICLE_LIPIDTAIL_R  VESICLE_LIPIDTAIL_FC
      6     2    2   -VESICLE_LIPIDTAIL_R  VESICLE_LIPIDTAIL_FC
      6     2    6   -VESICLE_LIPIDTAIL_R  VESICLE_LIPIDTAIL_FC
      6     2    7   -VESICLE_LIPIDTAIL_R  VESICLE_LIPIDTAIL_FC
      7     2    2   -VESICLE_LIPIDTAIL_R  VESICLE_LIPIDTAIL_FC
      7     2    6   -VESICLE_LIPIDTAIL_R  VESICLE_LIPIDTAIL_FC
      7     2    7   -VESICLE_LIPIDTAIL_R  VESICLE_LIPIDTAIL_FC
      8     2    2   -VESICLE_LIPIDTAIL_R  VESICLE_LIPIDTAIL_FC
      8     2    6   -VESICLE_LIPIDTAIL_R  VESICLE_LIPIDTAIL_FC
      8     2    7   -VESICLE_LIPIDTAIL_R  VESICLE_LIPIDTAIL_FC
      9     2    2   -VESICLE_LIPIDTAIL_R  VESICLE_LIPIDTAIL_FC
      9     2    6   -VESICLE_LIPIDTAIL_R  VESICLE_LIPIDTAIL_FC
      9     2    7   -VESICLE_LIPIDTAIL_R  VESICLE_LIPIDTAIL_FC
     10     2    2   -VESICLE_LIPIDTAIL_R  VESICLE_LIPIDTAIL_FC
     10     2    6   -VESICLE_LIPIDTAIL_R  VESICLE_LIPIDTAIL_FC
     10     2    7   -VESICLE_LIPIDTAIL_R  VESICLE_LIPIDTAIL_FC
     11     2    2   -VESICLE_LIPIDTAIL_R  VESICLE_LIPIDTAIL_FC
     11     2    6   -VESICLE_LIPIDTAIL_R  VESICLE_LIPIDTAIL_FC
     11     2    7   -VESICLE_LIPIDTAIL_R  VESICLE_LIPIDTAIL_FC
     12     2    2   -VESICLE_LIPIDTAIL_R  VESICLE_LIPIDTAIL_FC
     12     2    6   -VESICLE_LIPIDTAIL_R  VESICLE_LIPIDTAIL_FC
     12     2    7   -VESICLE_LIPIDTAIL_R  VESICLE_LIPIDTAIL_FC
     13     2    2   -VESICLE_LIPIDTAIL_R  VESICLE_LIPIDTAIL_FC
     13     2    6   -VESICLE_LIPIDTAIL_R  VESICLE_LIPIDTAIL_FC
     13     2    7   -VESICLE_LIPIDTAIL_R  VESICLE_LIPIDTAIL_FC
     14     2    2   -VESICLE_LIPIDTAIL_R  VESICLE_LIPIDTAIL_FC
     14     2    6   -VESICLE_LIPIDTAIL_R  VESICLE_LIPIDTAIL_FC
     14     2    7   -VESICLE_LIPIDTAIL_R  VESICLE_LIPIDTAIL_FC
#endif


;;;;;; Martini lipid topology for di-C16:2-C18:2 PE (DIPE), generated using:
; The Martini lipid itp generator version 0.4  Args are: -o martini_v2.0_DIPE_01.itp -alname DIPE -alhead 'E P' -allink 'G G' -altail 'CDDC CDDC'
; WARNING: Lipids topology was generated following the Martini 2.0 guidelines but this specific lipid type might
;          not have been tested and should therefore be used with care. 
;
; Description:
;   A general model phosphatidylethanolamine (PE) lipid corresponding to atomistic e.g. C18:2(9c,12c) dilinoleoyl (DLPE or DLiPE) tails.
; Parameterization:
;   This topology follows the standard Martini 2.0 lipid definitions and building block rules.
; Reference(s): 
;   S.J. Marrink, A.H. de Vries, A.E. Mark. Coarse grained model for semi-quantitative lipid simulations. JPC-B, 108:750-760, 
;   2004. doi:10.1021/jp036508g 
;   S.J. Marrink, H.J. Risselada, S. Yefimov, D.P. Tieleman, A.H. de Vries. The MARTINI force field: coarse grained model for 
;   biomolecular simulations. JPC-B, 111:7812-7824, 2007. doi:10.1021/jp071097f 
;   T.A. Wassenaar, H.I. Ingolfsson, R.A. Bockmann, D.P. Tieleman, S.J. Marrink. Computational lipidomics with insane: a versatile 
;   tool for generating custom membranes for molecular simulations. JCTC, 150410125128004, 2015. doi:10.1021/acs.jctc.5b00209
; Created: 2015.04.20
;
;@INSANE alhead=E P, allink=G G, altail=CDDC CDDC, alname=DIPE, charge=0.0
;@RESNTEST DIP==DIPE if: atoms[0]==NH3
;@BEADS NH3 PO4 GL1 GL2 C1A D2A D3A C4A C1B D2B D3B C4B 
;@BONDS NH3-PO4 PO4-GL1 GL1-GL2 GL1-C1A C1A-D2A D2A-D3A D3A-C4A GL2-C1B C1B-D2B D2B-D3B D3B-C4B 
;

[moleculetype]
; molname      nrexcl
  DIPE          1

[atoms]
; id 	type 	resnr 	residu 	atom 	cgnr 	charge
   1 	Qd 	 1 	DIPE 	NH3 	 1 	1.0 	
   2 	Qa 	 1 	DIPE 	PO4 	 2 	-1.0 	
   3 	Na 	 1 	DIPE 	GL1 	 3 	0 	
   4 	Na 	 1 	DIPE 	GL2 	 4 	0 	
   5 	C1 	 1 	DIPE 	C1A 	 5 	0 	
   6 	C4 	 1 	DIPE 	D2A 	 6 	0 	
   7 	C4 	 1 	DIPE 	D3A 	 7 	0 	
   8 	C1 	 1 	DIPE 	C4A 	 8 	0 	
   9 	C1 	 1 	DIPE 	C1B 	 9 	0 	
  10 	C4 	 1 	DIPE 	D2B 	10 	0 	
  11 	C4 	 1 	DIPE 	D3B 	11 	0 	
  12 	C1 	 1 	DIPE 	C4B 	12 	0 	

[bonds]
;  i  j 	funct 	length 	force.c.
   1  2 	1 	0.47 	1250 	
   2  3 	1 	0.47 	1250 	
   3  4 	1 	0.37 	1250 	
   3  5 	1 	0.47 	1250 	
   5  6 	1 	0.47 	1250 	
   6  7 	1 	0.47 	1250 	
   7  8 	1 	0.47 	1250 	
   4  9 	1 	0.47 	1250 	
   9 10 	1 	0.47 	1250 	
  10 11 	1 	0.47 	1250 	
  11 12 	1 	0.47 	1250 	

[angles]
;  i  j  k 	funct 	angle 	force.c.
   2  3  4 	2 	120.0 	25.0 	
   2  3  5 	2 	180.0 	25.0 	
   3  5  6 	2 	180.0 	25.0 	
   5  6  7 	2 	100.0 	10.0 	
   6  7  8 	2 	120.0 	45.0 	
   4  9 10 	2 	180.0 	25.0 	
   9 10 11 	2 	100.0 	10.0 	
  10 11 12 	2 	120.0 	45.0 	

 
#ifdef BILAYER_LIPIDHEAD_FC
    [ position_restraints ]
    ;to fix Z postion of head grop in bilayer simulation
      2     1.0      0.0      0.0     BILAYER_LIPIDHEAD_FC
#endif


#ifdef MICELLE_LIPIDHEAD_FC
    [ position_restraints ]
    ;to fix postion of head grop in micelle simulation
      2     1.0      1.0      1.0     MICELLE_LIPIDHEAD_FC
#endif


;keep lipid tails out of a cylinder along X Y Z axis to maintain the waterpore:
#ifdef  VESICLE_LIPIDTAIL_R
    #ifndef VESICLE_LIPIDTAIL_FC
        #define VESICLE_LIPIDTAIL_FC 1000
    #endif
    [ position_restraints ]
      5     2    2   -VESICLE_LIPIDTAIL_R  VESICLE_LIPIDTAIL_FC
      5     2    6   -VESICLE_LIPIDTAIL_R  VESICLE_LIPIDTAIL_FC
      5     2    7   -VESICLE_LIPIDTAIL_R  VESICLE_LIPIDTAIL_FC
      6     2    2   -VESICLE_LIPIDTAIL_R  VESICLE_LIPIDTAIL_FC
      6     2    6   -VESICLE_LIPIDTAIL_R  VESICLE_LIPIDTAIL_FC
      6     2    7   -VESICLE_LIPIDTAIL_R  VESICLE_LIPIDTAIL_FC
      7     2    2   -VESICLE_LIPIDTAIL_R  VESICLE_LIPIDTAIL_FC
      7     2    6   -VESICLE_LIPIDTAIL_R  VESICLE_LIPIDTAIL_FC
      7     2    7   -VESICLE_LIPIDTAIL_R  VESICLE_LIPIDTAIL_FC
      8     2    2   -VESICLE_LIPIDTAIL_R  VESICLE_LIPIDTAIL_FC
      8     2    6   -VESICLE_LIPIDTAIL_R  VESICLE_LIPIDTAIL_FC
      8     2    7   -VESICLE_LIPIDTAIL_R  VESICLE_LIPIDTAIL_FC
      9     2    2   -VESICLE_LIPIDTAIL_R  VESICLE_LIPIDTAIL_FC
      9     2    6   -VESICLE_LIPIDTAIL_R  VESICLE_LIPIDTAIL_FC
      9     2    7   -VESICLE_LIPIDTAIL_R  VESICLE_LIPIDTAIL_FC
     10     2    2   -VESICLE_LIPIDTAIL_R  VESICLE_LIPIDTAIL_FC
     10     2    6   -VESICLE_LIPIDTAIL_R  VESICLE_LIPIDTAIL_FC
     10     2    7   -VESICLE_LIPIDTAIL_R  VESICLE_LIPIDTAIL_FC
     11     2    2   -VESICLE_LIPIDTAIL_R  VESICLE_LIPIDTAIL_FC
     11     2    6   -VESICLE_LIPIDTAIL_R  VESICLE_LIPIDTAIL_FC
     11     2    7   -VESICLE_LIPIDTAIL_R  VESICLE_LIPIDTAIL_FC
     12     2    2   -VESICLE_LIPIDTAIL_R  VESICLE_LIPIDTAIL_FC
     12     2    6   -VESICLE_LIPIDTAIL_R  VESICLE_LIPIDTAIL_FC
     12     2    7   -VESICLE_LIPIDTAIL_R  VESICLE_LIPIDTAIL_FC
#endif


;;;;;; Martini lipid topology for di-C12:0-C14:0 PE (DLPE), generated using:
; The Martini lipid itp generator version 0.4  Args are: -o martini_v2.0_DLPE_01.itp -alname DLPE -alhead 'E P' -allink 'G G' -altail 'CCC CCC'
; WARNING: Lipids topology was generated following the Martini 2.0 guidelines but this specific lipid type might
;          not have been tested and should therefore be used with care. 
;
; Description:
;   A general model phosphatidylethanolamine (PE) lipid corresponding to atomistic C12:0 dilauroyl (DLPE) - 
;   C14:0 dimyristoyl (DMPE) tails.
; Parameterization:
;   This topology follows the standard Martini 2.0 lipid definitions and building block rules.
; Reference(s): 
;   S.J. Marrink, A.H. de Vries, A.E. Mark. Coarse grained model for semi-quantitative lipid simulations. JPC-B, 108:750-760, 
;   2004. doi:10.1021/jp036508g 
;   S.J. Marrink, H.J. Risselada, S. Yefimov, D.P. Tieleman, A.H. de Vries. The MARTINI force field: coarse grained model for 
;   biomolecular simulations. JPC-B, 111:7812-7824, 2007. doi:10.1021/jp071097f 
;   T.A. Wassenaar, H.I. Ingolfsson, R.A. Bockmann, D.P. Tieleman, S.J. Marrink. Computational lipidomics with insane: a versatile 
;   tool for generating custom membranes for molecular simulations. JCTC, 150410125128004, 2015. doi:10.1021/acs.jctc.5b00209
; Created: 2015.04.20
;
;@INSANE alhead=E P, allink=G G, altail=CCC CCC, alname=DLPE, charge=0.0
;@RESNTEST DLP==DLPE if: atoms[0]==NH3
;@BEADS NH3 PO4 GL1 GL2 C1A C2A C3A C1B C2B C3B 
;@BONDS NH3-PO4 PO4-GL1 GL1-GL2 GL1-C1A C1A-C2A C2A-C3A GL2-C1B C1B-C2B C2B-C3B 
;

[moleculetype]
; molname      nrexcl
  DLPE          1

[atoms]
; id 	type 	resnr 	residu 	atom 	cgnr 	charge
   1 	Qd 	 1 	DLPE 	NH3 	 1 	1.0 	
   2 	Qa 	 1 	DLPE 	PO4 	 2 	-1.0 	
   3 	Na 	 1 	DLPE 	GL1 	 3 	0 	
   4 	Na 	 1 	DLPE 	GL2 	 4 	0 	
   5 	C1 	 1 	DLPE 	C1A 	 5 	0 	
   6 	C1 	 1 	DLPE 	C2A 	 6 	0 	
   7 	C1 	 1 	DLPE 	C3A 	 7 	0 	
   8 	C1 	 1 	DLPE 	C1B 	 8 	0 	
   9 	C1 	 1 	DLPE 	C2B 	 9 	0 	
  10 	C1 	 1 	DLPE 	C3B 	10 	0 	

[bonds]
;  i  j 	funct 	length 	force.c.
   1  2 	1 	0.47 	1250 	
   2  3 	1 	0.47 	1250 	
   3  4 	1 	0.37 	1250 	
   3  5 	1 	0.47 	1250 	
   5  6 	1 	0.47 	1250 	
   6  7 	1 	0.47 	1250 	
   4  8 	1 	0.47 	1250 	
   8  9 	1 	0.47 	1250 	
   9 10 	1 	0.47 	1250 	

[angles]
;  i  j  k 	funct 	angle 	force.c.
   2  3  4 	2 	120.0 	25.0 	
   2  3  5 	2 	180.0 	25.0 	
   3  5  6 	2 	180.0 	25.0 	
   5  6  7 	2 	180.0 	25.0 	
   4  8  9 	2 	180.0 	25.0 	
   8  9 10 	2 	180.0 	25.0 	

 
#ifdef BILAYER_LIPIDHEAD_FC
    [ position_restraints ]
    ;to fix Z postion of head grop in bilayer simulation
      2     1.0      0.0      0.0     BILAYER_LIPIDHEAD_FC
#endif


#ifdef MICELLE_LIPIDHEAD_FC
    [ position_restraints ]
    ;to fix postion of head grop in micelle simulation
      2     1.0      1.0      1.0     MICELLE_LIPIDHEAD_FC
#endif


;keep lipid tails out of a cylinder along X Y Z axis to maintain the waterpore:
#ifdef  VESICLE_LIPIDTAIL_R
    #ifndef VESICLE_LIPIDTAIL_FC
        #define VESICLE_LIPIDTAIL_FC 1000
    #endif
    [ position_restraints ]
      5     2    2   -VESICLE_LIPIDTAIL_R  VESICLE_LIPIDTAIL_FC
      5     2    6   -VESICLE_LIPIDTAIL_R  VESICLE_LIPIDTAIL_FC
      5     2    7   -VESICLE_LIPIDTAIL_R  VESICLE_LIPIDTAIL_FC
      6     2    2   -VESICLE_LIPIDTAIL_R  VESICLE_LIPIDTAIL_FC
      6     2    6   -VESICLE_LIPIDTAIL_R  VESICLE_LIPIDTAIL_FC
      6     2    7   -VESICLE_LIPIDTAIL_R  VESICLE_LIPIDTAIL_FC
      7     2    2   -VESICLE_LIPIDTAIL_R  VESICLE_LIPIDTAIL_FC
      7     2    6   -VESICLE_LIPIDTAIL_R  VESICLE_LIPIDTAIL_FC
      7     2    7   -VESICLE_LIPIDTAIL_R  VESICLE_LIPIDTAIL_FC
      8     2    2   -VESICLE_LIPIDTAIL_R  VESICLE_LIPIDTAIL_FC
      8     2    6   -VESICLE_LIPIDTAIL_R  VESICLE_LIPIDTAIL_FC
      8     2    7   -VESICLE_LIPIDTAIL_R  VESICLE_LIPIDTAIL_FC
      9     2    2   -VESICLE_LIPIDTAIL_R  VESICLE_LIPIDTAIL_FC
      9     2    6   -VESICLE_LIPIDTAIL_R  VESICLE_LIPIDTAIL_FC
      9     2    7   -VESICLE_LIPIDTAIL_R  VESICLE_LIPIDTAIL_FC
     10     2    2   -VESICLE_LIPIDTAIL_R  VESICLE_LIPIDTAIL_FC
     10     2    6   -VESICLE_LIPIDTAIL_R  VESICLE_LIPIDTAIL_FC
     10     2    7   -VESICLE_LIPIDTAIL_R  VESICLE_LIPIDTAIL_FC
#endif


;;;;;; Martini lipid topology for di-C24:1-C26:1 PE (DNPE), generated using:
; The Martini lipid itp generator version 0.4  Args are: -o martini_v2.0_DNPE_01.itp -alname DNPE -alhead 'E P' -allink 'G G' -altail 'CCCDCC CCCDCC'
; WARNING: Lipids topology was generated following the Martini 2.0 guidelines but this specific lipid type might
;          not have been tested and should therefore be used with care. 
;
; Description:
;   A general model phosphatidylethanolamine (PE) lipid corresponding to atomistic e.g. C24:1(9c) di-nervonic acid, C26:1(9c) tails.
; Parameterization:
;   This topology follows the standard Martini 2.0 lipid definitions and building block rules.
; Reference(s): 
;   S.J. Marrink, A.H. de Vries, A.E. Mark. Coarse grained model for semi-quantitative lipid simulations. JPC-B, 108:750-760, 
;   2004. doi:10.1021/jp036508g 
;   S.J. Marrink, H.J. Risselada, S. Yefimov, D.P. Tieleman, A.H. de Vries. The MARTINI force field: coarse grained model for 
;   biomolecular simulations. JPC-B, 111:7812-7824, 2007. doi:10.1021/jp071097f 
;   T.A. Wassenaar, H.I. Ingolfsson, R.A. Bockmann, D.P. Tieleman, S.J. Marrink. Computational lipidomics with insane: a versatile 
;   tool for generating custom membranes for molecular simulations. JCTC, 150410125128004, 2015. doi:10.1021/acs.jctc.5b00209
; Created: 2015.04.20
;
;@INSANE alhead=E P, allink=G G, altail=CCCDCC CCCDCC, alname=DNPE, charge=0.0
;@RESNTEST DNP==DNPE if: atoms[0]==NH3
;@BEADS NH3 PO4 GL1 GL2 C1A C2A C3A D4A C5A C6A C1B C2B C3B D4B C5B C6B 
;@BONDS NH3-PO4 PO4-GL1 GL1-GL2 GL1-C1A C1A-C2A C2A-C3A C3A-D4A D4A-C5A C5A-C6A GL2-C1B C1B-C2B C2B-C3B C3B-D4B D4B-C5B C5B-C6B 
;

[moleculetype]
; molname      nrexcl
  DNPE          1

[atoms]
; id 	type 	resnr 	residu 	atom 	cgnr 	charge
   1 	Qd 	 1 	DNPE 	NH3 	 1 	1.0 	
   2 	Qa 	 1 	DNPE 	PO4 	 2 	-1.0 	
   3 	Na 	 1 	DNPE 	GL1 	 3 	0 	
   4 	Na 	 1 	DNPE 	GL2 	 4 	0 	
   5 	C1 	 1 	DNPE 	C1A 	 5 	0 	
   6 	C1 	 1 	DNPE 	C2A 	 6 	0 	
   7 	C1 	 1 	DNPE 	C3A 	 7 	0 	
   8 	C3 	 1 	DNPE 	D4A 	 8 	0 	
   9 	C1 	 1 	DNPE 	C5A 	 9 	0 	
  10 	C1 	 1 	DNPE 	C6A 	10 	0 	
  11 	C1 	 1 	DNPE 	C1B 	11 	0 	
  12 	C1 	 1 	DNPE 	C2B 	12 	0 	
  13 	C1 	 1 	DNPE 	C3B 	13 	0 	
  14 	C3 	 1 	DNPE 	D4B 	14 	0 	
  15 	C1 	 1 	DNPE 	C5B 	15 	0 	
  16 	C1 	 1 	DNPE 	C6B 	16 	0 	

[bonds]
;  i  j 	funct 	length 	force.c.
   1  2 	1 	0.47 	1250 	
   2  3 	1 	0.47 	1250 	
   3  4 	1 	0.37 	1250 	
   3  5 	1 	0.47 	1250 	
   5  6 	1 	0.47 	1250 	
   6  7 	1 	0.47 	1250 	
   7  8 	1 	0.47 	1250 	
   8  9 	1 	0.47 	1250 	
   9 10 	1 	0.47 	1250 	
   4 11 	1 	0.47 	1250 	
  11 12 	1 	0.47 	1250 	
  12 13 	1 	0.47 	1250 	
  13 14 	1 	0.47 	1250 	
  14 15 	1 	0.47 	1250 	
  15 16 	1 	0.47 	1250 	

[angles]
;  i  j  k 	funct 	angle 	force.c.
   2  3  4 	2 	120.0 	25.0 	
   2  3  5 	2 	180.0 	25.0 	
   3  5  6 	2 	180.0 	25.0 	
   5  6  7 	2 	180.0 	25.0 	
   6  7  8 	2 	180.0 	25.0 	
   7  8  9 	2 	120.0 	45.0 	
   8  9 10 	2 	180.0 	25.0 	
   4 11 12 	2 	180.0 	25.0 	
  11 12 13 	2 	180.0 	25.0 	
  12 13 14 	2 	180.0 	25.0 	
  13 14 15 	2 	120.0 	45.0 	
  14 15 16 	2 	180.0 	25.0 	

 
#ifdef BILAYER_LIPIDHEAD_FC
    [ position_restraints ]
    ;to fix Z postion of head grop in bilayer simulation
      2     1.0      0.0      0.0     BILAYER_LIPIDHEAD_FC
#endif


#ifdef MICELLE_LIPIDHEAD_FC
    [ position_restraints ]
    ;to fix postion of head grop in micelle simulation
      2     1.0      1.0      1.0     MICELLE_LIPIDHEAD_FC
#endif


;keep lipid tails out of a cylinder along X Y Z axis to maintain the waterpore:
#ifdef  VESICLE_LIPIDTAIL_R
    #ifndef VESICLE_LIPIDTAIL_FC
        #define VESICLE_LIPIDTAIL_FC 1000
    #endif
    [ position_restraints ]
      5     2    2   -VESICLE_LIPIDTAIL_R  VESICLE_LIPIDTAIL_FC
      5     2    6   -VESICLE_LIPIDTAIL_R  VESICLE_LIPIDTAIL_FC
      5     2    7   -VESICLE_LIPIDTAIL_R  VESICLE_LIPIDTAIL_FC
      6     2    2   -VESICLE_LIPIDTAIL_R  VESICLE_LIPIDTAIL_FC
      6     2    6   -VESICLE_LIPIDTAIL_R  VESICLE_LIPIDTAIL_FC
      6     2    7   -VESICLE_LIPIDTAIL_R  VESICLE_LIPIDTAIL_FC
      7     2    2   -VESICLE_LIPIDTAIL_R  VESICLE_LIPIDTAIL_FC
      7     2    6   -VESICLE_LIPIDTAIL_R  VESICLE_LIPIDTAIL_FC
      7     2    7   -VESICLE_LIPIDTAIL_R  VESICLE_LIPIDTAIL_FC
      8     2    2   -VESICLE_LIPIDTAIL_R  VESICLE_LIPIDTAIL_FC
      8     2    6   -VESICLE_LIPIDTAIL_R  VESICLE_LIPIDTAIL_FC
      8     2    7   -VESICLE_LIPIDTAIL_R  VESICLE_LIPIDTAIL_FC
      9     2    2   -VESICLE_LIPIDTAIL_R  VESICLE_LIPIDTAIL_FC
      9     2    6   -VESICLE_LIPIDTAIL_R  VESICLE_LIPIDTAIL_FC
      9     2    7   -VESICLE_LIPIDTAIL_R  VESICLE_LIPIDTAIL_FC
     10     2    2   -VESICLE_LIPIDTAIL_R  VESICLE_LIPIDTAIL_FC
     10     2    6   -VESICLE_LIPIDTAIL_R  VESICLE_LIPIDTAIL_FC
     10     2    7   -VESICLE_LIPIDTAIL_R  VESICLE_LIPIDTAIL_FC
     11     2    2   -VESICLE_LIPIDTAIL_R  VESICLE_LIPIDTAIL_FC
     11     2    6   -VESICLE_LIPIDTAIL_R  VESICLE_LIPIDTAIL_FC
     11     2    7   -VESICLE_LIPIDTAIL_R  VESICLE_LIPIDTAIL_FC
     12     2    2   -VESICLE_LIPIDTAIL_R  VESICLE_LIPIDTAIL_FC
     12     2    6   -VESICLE_LIPIDTAIL_R  VESICLE_LIPIDTAIL_FC
     12     2    7   -VESICLE_LIPIDTAIL_R  VESICLE_LIPIDTAIL_FC
     13     2    2   -VESICLE_LIPIDTAIL_R  VESICLE_LIPIDTAIL_FC
     13     2    6   -VESICLE_LIPIDTAIL_R  VESICLE_LIPIDTAIL_FC
     13     2    7   -VESICLE_LIPIDTAIL_R  VESICLE_LIPIDTAIL_FC
     14     2    2   -VESICLE_LIPIDTAIL_R  VESICLE_LIPIDTAIL_FC
     14     2    6   -VESICLE_LIPIDTAIL_R  VESICLE_LIPIDTAIL_FC
     14     2    7   -VESICLE_LIPIDTAIL_R  VESICLE_LIPIDTAIL_FC
     15     2    2   -VESICLE_LIPIDTAIL_R  VESICLE_LIPIDTAIL_FC
     15     2    6   -VESICLE_LIPIDTAIL_R  VESICLE_LIPIDTAIL_FC
     15     2    7   -VESICLE_LIPIDTAIL_R  VESICLE_LIPIDTAIL_FC
     16     2    2   -VESICLE_LIPIDTAIL_R  VESICLE_LIPIDTAIL_FC
     16     2    6   -VESICLE_LIPIDTAIL_R  VESICLE_LIPIDTAIL_FC
     16     2    7   -VESICLE_LIPIDTAIL_R  VESICLE_LIPIDTAIL_FC
#endif


;;;;;; Martini lipid topology for di-C16:1-C18:1 PE (DOPE), generated using:
; The Martini lipid itp generator version 0.4  Args are: -o martini_v2.0_DOPE_01.itp -alname DOPE -alhead 'E P' -allink 'G G' -altail 'CDCC CDCC'
; WARNING: Lipids topology was generated following the Martini 2.0 guidelines but this specific lipid type might
;          not have been tested and should therefore be used with care. 
;
; Description:
;   A general model phosphatidylethanolamine (PE) lipid corresponding to atomistic e.g. C16:1(9c), C18:1(9c) dioleoyl (DOPE) tails.
; Parameterization:
;   This topology follows the standard Martini 2.0 lipid definitions and building block rules.
; Reference(s): 
;   S.J. Marrink, A.H. de Vries, A.E. Mark. Coarse grained model for semi-quantitative lipid simulations. JPC-B, 108:750-760, 
;   2004. doi:10.1021/jp036508g 
;   S.J. Marrink, H.J. Risselada, S. Yefimov, D.P. Tieleman, A.H. de Vries. The MARTINI force field: coarse grained model for 
;   biomolecular simulations. JPC-B, 111:7812-7824, 2007. doi:10.1021/jp071097f 
;   T.A. Wassenaar, H.I. Ingolfsson, R.A. Bockmann, D.P. Tieleman, S.J. Marrink. Computational lipidomics with insane: a versatile 
;   tool for generating custom membranes for molecular simulations. JCTC, 150410125128004, 2015. doi:10.1021/acs.jctc.5b00209
; Created: 2015.04.20
;
;@INSANE alhead=E P, allink=G G, altail=CDCC CDCC, alname=DOPE, charge=0.0
;@RESNTEST DOP==DOPE if: atoms[0]==NH3
;@BEADS NH3 PO4 GL1 GL2 C1A D2A C3A C4A C1B D2B C3B C4B 
;@BONDS NH3-PO4 PO4-GL1 GL1-GL2 GL1-C1A C1A-D2A D2A-C3A C3A-C4A GL2-C1B C1B-D2B D2B-C3B C3B-C4B 
;

[moleculetype]
; molname      nrexcl
  DOPE          1

[atoms]
; id 	type 	resnr 	residu 	atom 	cgnr 	charge
   1 	Qd 	 1 	DOPE 	NH3 	 1 	1.0 	
   2 	Qa 	 1 	DOPE 	PO4 	 2 	-1.0 	
   3 	Na 	 1 	DOPE 	GL1 	 3 	0 	
   4 	Na 	 1 	DOPE 	GL2 	 4 	0 	
   5 	C1 	 1 	DOPE 	C1A 	 5 	0 	
   6 	C3 	 1 	DOPE 	D2A 	 6 	0 	
   7 	C1 	 1 	DOPE 	C3A 	 7 	0 	
   8 	C1 	 1 	DOPE 	C4A 	 8 	0 	
   9 	C1 	 1 	DOPE 	C1B 	 9 	0 	
  10 	C3 	 1 	DOPE 	D2B 	10 	0 	
  11 	C1 	 1 	DOPE 	C3B 	11 	0 	
  12 	C1 	 1 	DOPE 	C4B 	12 	0 	

[bonds]
;  i  j 	funct 	length 	force.c.
   1  2 	1 	0.47 	1250 	
   2  3 	1 	0.47 	1250 	
   3  4 	1 	0.37 	1250 	
   3  5 	1 	0.47 	1250 	
   5  6 	1 	0.47 	1250 	
   6  7 	1 	0.47 	1250 	
   7  8 	1 	0.47 	1250 	
   4  9 	1 	0.47 	1250 	
   9 10 	1 	0.47 	1250 	
  10 11 	1 	0.47 	1250 	
  11 12 	1 	0.47 	1250 	

[angles]
;  i  j  k 	funct 	angle 	force.c.
   2  3  4 	2 	120.0 	25.0 	
   2  3  5 	2 	180.0 	25.0 	
   3  5  6 	2 	180.0 	25.0 	
   5  6  7 	2 	120.0 	45.0 	
   6  7  8 	2 	180.0 	25.0 	
   4  9 10 	2 	180.0 	25.0 	
   9 10 11 	2 	120.0 	45.0 	
  10 11 12 	2 	180.0 	25.0 	

 
#ifdef BILAYER_LIPIDHEAD_FC
    [ position_restraints ]
    ;to fix Z postion of head grop in bilayer simulation
      2     1.0      0.0      0.0     BILAYER_LIPIDHEAD_FC
#endif


#ifdef MICELLE_LIPIDHEAD_FC
    [ position_restraints ]
    ;to fix postion of head grop in micelle simulation
      2     1.0      1.0      1.0     MICELLE_LIPIDHEAD_FC
#endif


;keep lipid tails out of a cylinder along X Y Z axis to maintain the waterpore:
#ifdef  VESICLE_LIPIDTAIL_R
    #ifndef VESICLE_LIPIDTAIL_FC
        #define VESICLE_LIPIDTAIL_FC 1000
    #endif
    [ position_restraints ]
      5     2    2   -VESICLE_LIPIDTAIL_R  VESICLE_LIPIDTAIL_FC
      5     2    6   -VESICLE_LIPIDTAIL_R  VESICLE_LIPIDTAIL_FC
      5     2    7   -VESICLE_LIPIDTAIL_R  VESICLE_LIPIDTAIL_FC
      6     2    2   -VESICLE_LIPIDTAIL_R  VESICLE_LIPIDTAIL_FC
      6     2    6   -VESICLE_LIPIDTAIL_R  VESICLE_LIPIDTAIL_FC
      6     2    7   -VESICLE_LIPIDTAIL_R  VESICLE_LIPIDTAIL_FC
      7     2    2   -VESICLE_LIPIDTAIL_R  VESICLE_LIPIDTAIL_FC
      7     2    6   -VESICLE_LIPIDTAIL_R  VESICLE_LIPIDTAIL_FC
      7     2    7   -VESICLE_LIPIDTAIL_R  VESICLE_LIPIDTAIL_FC
      8     2    2   -VESICLE_LIPIDTAIL_R  VESICLE_LIPIDTAIL_FC
      8     2    6   -VESICLE_LIPIDTAIL_R  VESICLE_LIPIDTAIL_FC
      8     2    7   -VESICLE_LIPIDTAIL_R  VESICLE_LIPIDTAIL_FC
      9     2    2   -VESICLE_LIPIDTAIL_R  VESICLE_LIPIDTAIL_FC
      9     2    6   -VESICLE_LIPIDTAIL_R  VESICLE_LIPIDTAIL_FC
      9     2    7   -VESICLE_LIPIDTAIL_R  VESICLE_LIPIDTAIL_FC
     10     2    2   -VESICLE_LIPIDTAIL_R  VESICLE_LIPIDTAIL_FC
     10     2    6   -VESICLE_LIPIDTAIL_R  VESICLE_LIPIDTAIL_FC
     10     2    7   -VESICLE_LIPIDTAIL_R  VESICLE_LIPIDTAIL_FC
     11     2    2   -VESICLE_LIPIDTAIL_R  VESICLE_LIPIDTAIL_FC
     11     2    6   -VESICLE_LIPIDTAIL_R  VESICLE_LIPIDTAIL_FC
     11     2    7   -VESICLE_LIPIDTAIL_R  VESICLE_LIPIDTAIL_FC
     12     2    2   -VESICLE_LIPIDTAIL_R  VESICLE_LIPIDTAIL_FC
     12     2    6   -VESICLE_LIPIDTAIL_R  VESICLE_LIPIDTAIL_FC
     12     2    7   -VESICLE_LIPIDTAIL_R  VESICLE_LIPIDTAIL_FC
#endif


;;;;;; Martini lipid topology for di-C16:0-C18:0 PE (DPPE), generated using:
; The Martini lipid itp generator version 0.4  Args are: -o martini_v2.0_DPPE_01.itp -alname DPPE -alhead 'E P' -allink 'G G' -altail 'CCCC CCCC'
; WARNING: Lipids topology was generated following the Martini 2.0 guidelines but this specific lipid type might
;          not have been tested and should therefore be used with care. 
;
; Description:
;   A general model phosphatidylethanolamine (PE) lipid corresponding to atomistic C16:0 dipalmitoyl (DPPE) - 
;   C18:0 distearoyl (DSPE) tails.
; Parameterization:
;   This topology follows the standard Martini 2.0 lipid definitions and building block rules.
; Reference(s): 
;   S.J. Marrink, A.H. de Vries, A.E. Mark. Coarse grained model for semi-quantitative lipid simulations. JPC-B, 108:750-760, 
;   2004. doi:10.1021/jp036508g 
;   S.J. Marrink, H.J. Risselada, S. Yefimov, D.P. Tieleman, A.H. de Vries. The MARTINI force field: coarse grained model for 
;   biomolecular simulations. JPC-B, 111:7812-7824, 2007. doi:10.1021/jp071097f 
;   T.A. Wassenaar, H.I. Ingolfsson, R.A. Bockmann, D.P. Tieleman, S.J. Marrink. Computational lipidomics with insane: a versatile 
;   tool for generating custom membranes for molecular simulations. JCTC, 150410125128004, 2015. doi:10.1021/acs.jctc.5b00209
; Created: 2015.04.20
;
;@INSANE alhead=E P, allink=G G, altail=CCCC CCCC, alname=DPPE, charge=0.0
;@RESNTEST DPP==DPPE if: atoms[0]==NH3
;@BEADS NH3 PO4 GL1 GL2 C1A C2A C3A C4A C1B C2B C3B C4B 
;@BONDS NH3-PO4 PO4-GL1 GL1-GL2 GL1-C1A C1A-C2A C2A-C3A C3A-C4A GL2-C1B C1B-C2B C2B-C3B C3B-C4B 
;

[moleculetype]
; molname      nrexcl
  DPPE          1

[atoms]
; id 	type 	resnr 	residu 	atom 	cgnr 	charge
   1 	Qd 	 1 	DPPE 	NH3 	 1 	1.0 	
   2 	Qa 	 1 	DPPE 	PO4 	 2 	-1.0 	
   3 	Na 	 1 	DPPE 	GL1 	 3 	0 	
   4 	Na 	 1 	DPPE 	GL2 	 4 	0 	
   5 	C1 	 1 	DPPE 	C1A 	 5 	0 	
   6 	C1 	 1 	DPPE 	C2A 	 6 	0 	
   7 	C1 	 1 	DPPE 	C3A 	 7 	0 	
   8 	C1 	 1 	DPPE 	C4A 	 8 	0 	
   9 	C1 	 1 	DPPE 	C1B 	 9 	0 	
  10 	C1 	 1 	DPPE 	C2B 	10 	0 	
  11 	C1 	 1 	DPPE 	C3B 	11 	0 	
  12 	C1 	 1 	DPPE 	C4B 	12 	0 	

[bonds]
;  i  j 	funct 	length 	force.c.
   1  2 	1 	0.47 	1250 	
   2  3 	1 	0.47 	1250 	
   3  4 	1 	0.37 	1250 	
   3  5 	1 	0.47 	1250 	
   5  6 	1 	0.47 	1250 	
   6  7 	1 	0.47 	1250 	
   7  8 	1 	0.47 	1250 	
   4  9 	1 	0.47 	1250 	
   9 10 	1 	0.47 	1250 	
  10 11 	1 	0.47 	1250 	
  11 12 	1 	0.47 	1250 	

[angles]
;  i  j  k 	funct 	angle 	force.c.
   2  3  4 	2 	120.0 	25.0 	
   2  3  5 	2 	180.0 	25.0 	
   3  5  6 	2 	180.0 	25.0 	
   5  6  7 	2 	180.0 	25.0 	
   6  7  8 	2 	180.0 	25.0 	
   4  9 10 	2 	180.0 	25.0 	
   9 10 11 	2 	180.0 	25.0 	
  10 11 12 	2 	180.0 	25.0 	

 
#ifdef BILAYER_LIPIDHEAD_FC
    [ position_restraints ]
    ;to fix Z postion of head grop in bilayer simulation
      2     1.0      0.0      0.0     BILAYER_LIPIDHEAD_FC
#endif


#ifdef MICELLE_LIPIDHEAD_FC
    [ position_restraints ]
    ;to fix postion of head grop in micelle simulation
      2     1.0      1.0      1.0     MICELLE_LIPIDHEAD_FC
#endif


;keep lipid tails out of a cylinder along X Y Z axis to maintain the waterpore:
#ifdef  VESICLE_LIPIDTAIL_R
    #ifndef VESICLE_LIPIDTAIL_FC
        #define VESICLE_LIPIDTAIL_FC 1000
    #endif
    [ position_restraints ]
      5     2    2   -VESICLE_LIPIDTAIL_R  VESICLE_LIPIDTAIL_FC
      5     2    6   -VESICLE_LIPIDTAIL_R  VESICLE_LIPIDTAIL_FC
      5     2    7   -VESICLE_LIPIDTAIL_R  VESICLE_LIPIDTAIL_FC
      6     2    2   -VESICLE_LIPIDTAIL_R  VESICLE_LIPIDTAIL_FC
      6     2    6   -VESICLE_LIPIDTAIL_R  VESICLE_LIPIDTAIL_FC
      6     2    7   -VESICLE_LIPIDTAIL_R  VESICLE_LIPIDTAIL_FC
      7     2    2   -VESICLE_LIPIDTAIL_R  VESICLE_LIPIDTAIL_FC
      7     2    6   -VESICLE_LIPIDTAIL_R  VESICLE_LIPIDTAIL_FC
      7     2    7   -VESICLE_LIPIDTAIL_R  VESICLE_LIPIDTAIL_FC
      8     2    2   -VESICLE_LIPIDTAIL_R  VESICLE_LIPIDTAIL_FC
      8     2    6   -VESICLE_LIPIDTAIL_R  VESICLE_LIPIDTAIL_FC
      8     2    7   -VESICLE_LIPIDTAIL_R  VESICLE_LIPIDTAIL_FC
      9     2    2   -VESICLE_LIPIDTAIL_R  VESICLE_LIPIDTAIL_FC
      9     2    6   -VESICLE_LIPIDTAIL_R  VESICLE_LIPIDTAIL_FC
      9     2    7   -VESICLE_LIPIDTAIL_R  VESICLE_LIPIDTAIL_FC
     10     2    2   -VESICLE_LIPIDTAIL_R  VESICLE_LIPIDTAIL_FC
     10     2    6   -VESICLE_LIPIDTAIL_R  VESICLE_LIPIDTAIL_FC
     10     2    7   -VESICLE_LIPIDTAIL_R  VESICLE_LIPIDTAIL_FC
     11     2    2   -VESICLE_LIPIDTAIL_R  VESICLE_LIPIDTAIL_FC
     11     2    6   -VESICLE_LIPIDTAIL_R  VESICLE_LIPIDTAIL_FC
     11     2    7   -VESICLE_LIPIDTAIL_R  VESICLE_LIPIDTAIL_FC
     12     2    2   -VESICLE_LIPIDTAIL_R  VESICLE_LIPIDTAIL_FC
     12     2    6   -VESICLE_LIPIDTAIL_R  VESICLE_LIPIDTAIL_FC
     12     2    7   -VESICLE_LIPIDTAIL_R  VESICLE_LIPIDTAIL_FC
#endif


;;;;;; Martini lipid topology for di-C24:6-C26:6 PE (DRPE), generated using:
; The Martini lipid itp generator version 0.4  Args are: -o martini_v2.0_DRPE_01.itp -alname DRPE -alhead 'E P' -allink 'G G' -altail 'DDDDDD DDDDDD'
; WARNING: Lipids topology was generated following the Martini 2.0 guidelines but this specific lipid type might
;          not have been tested and should therefore be used with care. 
;
; Description:
;   A general model phosphatidylethanolamine (PE) lipid corresponding to atomistic e.g. C24:6(6c,9c,12c,15c,18c,21c) nisinic acid tails.
; Parameterization:
;   This topology follows the standard Martini 2.0 lipid definitions and building block rules.
; Reference(s): 
;   S.J. Marrink, A.H. de Vries, A.E. Mark. Coarse grained model for semi-quantitative lipid simulations. JPC-B, 108:750-760, 
;   2004. doi:10.1021/jp036508g 
;   S.J. Marrink, H.J. Risselada, S. Yefimov, D.P. Tieleman, A.H. de Vries. The MARTINI force field: coarse grained model for 
;   biomolecular simulations. JPC-B, 111:7812-7824, 2007. doi:10.1021/jp071097f 
;   T.A. Wassenaar, H.I. Ingolfsson, R.A. Bockmann, D.P. Tieleman, S.J. Marrink. Computational lipidomics with insane: a versatile 
;   tool for generating custom membranes for molecular simulations. JCTC, 150410125128004, 2015. doi:10.1021/acs.jctc.5b00209
; Created: 2015.04.20
;
;@INSANE alhead=E P, allink=G G, altail=DDDDDD DDDDDD, alname=DRPE, charge=0.0
;@RESNTEST DRP==DRPE if: atoms[0]==NH3
;@BEADS NH3 PO4 GL1 GL2 D1A D2A D3A D4A D5A D6A D1B D2B D3B D4B D5B D6B 
;@BONDS NH3-PO4 PO4-GL1 GL1-GL2 GL1-D1A D1A-D2A D2A-D3A D3A-D4A D4A-D5A D5A-D6A GL2-D1B D1B-D2B D2B-D3B D3B-D4B D4B-D5B D5B-D6B 
;

[moleculetype]
; molname      nrexcl
  DRPE          1

[atoms]
; id 	type 	resnr 	residu 	atom 	cgnr 	charge
   1 	Qd 	 1 	DRPE 	NH3 	 1 	1.0 	
   2 	Qa 	 1 	DRPE 	PO4 	 2 	-1.0 	
   3 	Na 	 1 	DRPE 	GL1 	 3 	0 	
   4 	Na 	 1 	DRPE 	GL2 	 4 	0 	
   5 	C4 	 1 	DRPE 	D1A 	 5 	0 	
   6 	C4 	 1 	DRPE 	D2A 	 6 	0 	
   7 	C4 	 1 	DRPE 	D3A 	 7 	0 	
   8 	C4 	 1 	DRPE 	D4A 	 8 	0 	
   9 	C4 	 1 	DRPE 	D5A 	 9 	0 	
  10 	C4 	 1 	DRPE 	D6A 	10 	0 	
  11 	C4 	 1 	DRPE 	D1B 	11 	0 	
  12 	C4 	 1 	DRPE 	D2B 	12 	0 	
  13 	C4 	 1 	DRPE 	D3B 	13 	0 	
  14 	C4 	 1 	DRPE 	D4B 	14 	0 	
  15 	C4 	 1 	DRPE 	D5B 	15 	0 	
  16 	C4 	 1 	DRPE 	D6B 	16 	0 	

[bonds]
;  i  j 	funct 	length 	force.c.
   1  2 	1 	0.47 	1250 	
   2  3 	1 	0.47 	1250 	
   3  4 	1 	0.37 	1250 	
   3  5 	1 	0.47 	1250 	
   5  6 	1 	0.47 	1250 	
   6  7 	1 	0.47 	1250 	
   7  8 	1 	0.47 	1250 	
   8  9 	1 	0.47 	1250 	
   9 10 	1 	0.47 	1250 	
   4 11 	1 	0.47 	1250 	
  11 12 	1 	0.47 	1250 	
  12 13 	1 	0.47 	1250 	
  13 14 	1 	0.47 	1250 	
  14 15 	1 	0.47 	1250 	
  15 16 	1 	0.47 	1250 	

[angles]
;  i  j  k 	funct 	angle 	force.c.
   2  3  4 	2 	120.0 	25.0 	
   2  3  5 	2 	180.0 	25.0 	
   3  5  6 	2 	100.0 	10.0 	
   5  6  7 	2 	100.0 	10.0 	
   6  7  8 	2 	100.0 	10.0 	
   7  8  9 	2 	100.0 	10.0 	
   8  9 10 	2 	100.0 	10.0 	
   4 11 12 	2 	100.0 	10.0 	
  11 12 13 	2 	100.0 	10.0 	
  12 13 14 	2 	100.0 	10.0 	
  13 14 15 	2 	100.0 	10.0 	
  14 15 16 	2 	100.0 	10.0 	

 
#ifdef BILAYER_LIPIDHEAD_FC
    [ position_restraints ]
    ;to fix Z postion of head grop in bilayer simulation
      2     1.0      0.0      0.0     BILAYER_LIPIDHEAD_FC
#endif


#ifdef MICELLE_LIPIDHEAD_FC
    [ position_restraints ]
    ;to fix postion of head grop in micelle simulation
      2     1.0      1.0      1.0     MICELLE_LIPIDHEAD_FC
#endif


;keep lipid tails out of a cylinder along X Y Z axis to maintain the waterpore:
#ifdef  VESICLE_LIPIDTAIL_R
    #ifndef VESICLE_LIPIDTAIL_FC
        #define VESICLE_LIPIDTAIL_FC 1000
    #endif
    [ position_restraints ]
      5     2    2   -VESICLE_LIPIDTAIL_R  VESICLE_LIPIDTAIL_FC
      5     2    6   -VESICLE_LIPIDTAIL_R  VESICLE_LIPIDTAIL_FC
      5     2    7   -VESICLE_LIPIDTAIL_R  VESICLE_LIPIDTAIL_FC
      6     2    2   -VESICLE_LIPIDTAIL_R  VESICLE_LIPIDTAIL_FC
      6     2    6   -VESICLE_LIPIDTAIL_R  VESICLE_LIPIDTAIL_FC
      6     2    7   -VESICLE_LIPIDTAIL_R  VESICLE_LIPIDTAIL_FC
      7     2    2   -VESICLE_LIPIDTAIL_R  VESICLE_LIPIDTAIL_FC
      7     2    6   -VESICLE_LIPIDTAIL_R  VESICLE_LIPIDTAIL_FC
      7     2    7   -VESICLE_LIPIDTAIL_R  VESICLE_LIPIDTAIL_FC
      8     2    2   -VESICLE_LIPIDTAIL_R  VESICLE_LIPIDTAIL_FC
      8     2    6   -VESICLE_LIPIDTAIL_R  VESICLE_LIPIDTAIL_FC
      8     2    7   -VESICLE_LIPIDTAIL_R  VESICLE_LIPIDTAIL_FC
      9     2    2   -VESICLE_LIPIDTAIL_R  VESICLE_LIPIDTAIL_FC
      9     2    6   -VESICLE_LIPIDTAIL_R  VESICLE_LIPIDTAIL_FC
      9     2    7   -VESICLE_LIPIDTAIL_R  VESICLE_LIPIDTAIL_FC
     10     2    2   -VESICLE_LIPIDTAIL_R  VESICLE_LIPIDTAIL_FC
     10     2    6   -VESICLE_LIPIDTAIL_R  VESICLE_LIPIDTAIL_FC
     10     2    7   -VESICLE_LIPIDTAIL_R  VESICLE_LIPIDTAIL_FC
     11     2    2   -VESICLE_LIPIDTAIL_R  VESICLE_LIPIDTAIL_FC
     11     2    6   -VESICLE_LIPIDTAIL_R  VESICLE_LIPIDTAIL_FC
     11     2    7   -VESICLE_LIPIDTAIL_R  VESICLE_LIPIDTAIL_FC
     12     2    2   -VESICLE_LIPIDTAIL_R  VESICLE_LIPIDTAIL_FC
     12     2    6   -VESICLE_LIPIDTAIL_R  VESICLE_LIPIDTAIL_FC
     12     2    7   -VESICLE_LIPIDTAIL_R  VESICLE_LIPIDTAIL_FC
     13     2    2   -VESICLE_LIPIDTAIL_R  VESICLE_LIPIDTAIL_FC
     13     2    6   -VESICLE_LIPIDTAIL_R  VESICLE_LIPIDTAIL_FC
     13     2    7   -VESICLE_LIPIDTAIL_R  VESICLE_LIPIDTAIL_FC
     14     2    2   -VESICLE_LIPIDTAIL_R  VESICLE_LIPIDTAIL_FC
     14     2    6   -VESICLE_LIPIDTAIL_R  VESICLE_LIPIDTAIL_FC
     14     2    7   -VESICLE_LIPIDTAIL_R  VESICLE_LIPIDTAIL_FC
     15     2    2   -VESICLE_LIPIDTAIL_R  VESICLE_LIPIDTAIL_FC
     15     2    6   -VESICLE_LIPIDTAIL_R  VESICLE_LIPIDTAIL_FC
     15     2    7   -VESICLE_LIPIDTAIL_R  VESICLE_LIPIDTAIL_FC
     16     2    2   -VESICLE_LIPIDTAIL_R  VESICLE_LIPIDTAIL_FC
     16     2    6   -VESICLE_LIPIDTAIL_R  VESICLE_LIPIDTAIL_FC
     16     2    7   -VESICLE_LIPIDTAIL_R  VESICLE_LIPIDTAIL_FC
#endif


;;;;;; Martini lipid topology for di-C08:0-C10:0 PE (DTPE), generated using:
; The Martini lipid itp generator version 0.4  Args are: -o martini_v2.0_DTPE_01.itp -alname DTPE -alhead 'E P' -allink 'G G' -altail 'CC CC'
; WARNING: Lipids topology was generated following the Martini 2.0 guidelines but this specific lipid type might
;          not have been tested and should therefore be used with care. 
;
; Description:
;   A general model phosphatidylethanolamine (PE) lipid corresponding to atomistic C8:0 dioctanoyl - C10:0 didecanoyl tails.
; Parameterization:
;   This topology follows the standard Martini 2.0 lipid definitions and building block rules.
; Reference(s): 
;   S.J. Marrink, A.H. de Vries, A.E. Mark. Coarse grained model for semi-quantitative lipid simulations. JPC-B, 108:750-760, 
;   2004. doi:10.1021/jp036508g 
;   S.J. Marrink, H.J. Risselada, S. Yefimov, D.P. Tieleman, A.H. de Vries. The MARTINI force field: coarse grained model for 
;   biomolecular simulations. JPC-B, 111:7812-7824, 2007. doi:10.1021/jp071097f 
;   T.A. Wassenaar, H.I. Ingolfsson, R.A. Bockmann, D.P. Tieleman, S.J. Marrink. Computational lipidomics with insane: a versatile 
;   tool for generating custom membranes for molecular simulations. JCTC, 150410125128004, 2015. doi:10.1021/acs.jctc.5b00209
; Created: 2015.04.20
;
;@INSANE alhead=E P, allink=G G, altail=CC CC, alname=DTPE, charge=0.0
;@RESNTEST DTP==DTPE if: atoms[0]==NH3
;@BEADS NH3 PO4 GL1 GL2 C1A C2A C1B C2B 
;@BONDS NH3-PO4 PO4-GL1 GL1-GL2 GL1-C1A C1A-C2A GL2-C1B C1B-C2B 
;

[moleculetype]
; molname      nrexcl
  DTPE          1

[atoms]
; id 	type 	resnr 	residu 	atom 	cgnr 	charge
   1 	Qd 	 1 	DTPE 	NH3 	 1 	1.0 	
   2 	Qa 	 1 	DTPE 	PO4 	 2 	-1.0 	
   3 	Na 	 1 	DTPE 	GL1 	 3 	0 	
   4 	Na 	 1 	DTPE 	GL2 	 4 	0 	
   5 	C1 	 1 	DTPE 	C1A 	 5 	0 	
   6 	C1 	 1 	DTPE 	C2A 	 6 	0 	
   7 	C1 	 1 	DTPE 	C1B 	 7 	0 	
   8 	C1 	 1 	DTPE 	C2B 	 8 	0 	

[bonds]
;  i  j 	funct 	length 	force.c.
   1  2 	1 	0.47 	1250 	
   2  3 	1 	0.47 	1250 	
   3  4 	1 	0.37 	1250 	
   3  5 	1 	0.47 	1250 	
   5  6 	1 	0.47 	1250 	
   4  7 	1 	0.47 	1250 	
   7  8 	1 	0.47 	1250 	

[angles]
;  i  j  k 	funct 	angle 	force.c.
   2  3  4 	2 	120.0 	25.0 	
   2  3  5 	2 	180.0 	25.0 	
   3  5  6 	2 	180.0 	25.0 	
   4  7  8 	2 	180.0 	25.0 	

 
#ifdef BILAYER_LIPIDHEAD_FC
    [ position_restraints ]
    ;to fix Z postion of head grop in bilayer simulation
      2     1.0      0.0      0.0     BILAYER_LIPIDHEAD_FC
#endif


#ifdef MICELLE_LIPIDHEAD_FC
    [ position_restraints ]
    ;to fix postion of head grop in micelle simulation
      2     1.0      1.0      1.0     MICELLE_LIPIDHEAD_FC
#endif


;keep lipid tails out of a cylinder along X Y Z axis to maintain the waterpore:
#ifdef  VESICLE_LIPIDTAIL_R
    #ifndef VESICLE_LIPIDTAIL_FC
        #define VESICLE_LIPIDTAIL_FC 1000
    #endif
    [ position_restraints ]
      5     2    2   -VESICLE_LIPIDTAIL_R  VESICLE_LIPIDTAIL_FC
      5     2    6   -VESICLE_LIPIDTAIL_R  VESICLE_LIPIDTAIL_FC
      5     2    7   -VESICLE_LIPIDTAIL_R  VESICLE_LIPIDTAIL_FC
      6     2    2   -VESICLE_LIPIDTAIL_R  VESICLE_LIPIDTAIL_FC
      6     2    6   -VESICLE_LIPIDTAIL_R  VESICLE_LIPIDTAIL_FC
      6     2    7   -VESICLE_LIPIDTAIL_R  VESICLE_LIPIDTAIL_FC
      7     2    2   -VESICLE_LIPIDTAIL_R  VESICLE_LIPIDTAIL_FC
      7     2    6   -VESICLE_LIPIDTAIL_R  VESICLE_LIPIDTAIL_FC
      7     2    7   -VESICLE_LIPIDTAIL_R  VESICLE_LIPIDTAIL_FC
      8     2    2   -VESICLE_LIPIDTAIL_R  VESICLE_LIPIDTAIL_FC
      8     2    6   -VESICLE_LIPIDTAIL_R  VESICLE_LIPIDTAIL_FC
      8     2    7   -VESICLE_LIPIDTAIL_R  VESICLE_LIPIDTAIL_FC
#endif


;;;;;; Martini lipid topology for di-C20:5-C22:6 PE (DUPE), generated using:
; The Martini lipid itp generator version 0.4  Args are: -o martini_v2.0_DUPE_01.itp -alname DUPE -alhead 'E P' -allink 'G G' -altail 'DDDDD DDDDD'
; WARNING: Lipids topology was generated following the Martini 2.0 guidelines but this specific lipid type might
;          not have been tested and should therefore be used with care. 
;
; Description:
;   A general model phosphatidylethanolamine (PE) lipid corresponding to atomistic e.g. C22:6(4c,7c,10c,13c,16c,19c) 
;   di-docosahexaenoic acid tails.
; Parameterization:
;   This topology follows the standard Martini 2.0 lipid definitions and building block rules.
; Reference(s): 
;   S.J. Marrink, A.H. de Vries, A.E. Mark. Coarse grained model for semi-quantitative lipid simulations. JPC-B, 108:750-760, 
;   2004. doi:10.1021/jp036508g 
;   S.J. Marrink, H.J. Risselada, S. Yefimov, D.P. Tieleman, A.H. de Vries. The MARTINI force field: coarse grained model for 
;   biomolecular simulations. JPC-B, 111:7812-7824, 2007. doi:10.1021/jp071097f 
;   T.A. Wassenaar, H.I. Ingolfsson, R.A. Bockmann, D.P. Tieleman, S.J. Marrink. Computational lipidomics with insane: a versatile 
;   tool for generating custom membranes for molecular simulations. JCTC, 150410125128004, 2015. doi:10.1021/acs.jctc.5b00209
; Created: 2015.04.20
;
;@INSANE alhead=E P, allink=G G, altail=DDDDD DDDDD, alname=DUPE, charge=0.0
;@RESNTEST DUP==DUPE if: atoms[0]==NH3
;@BEADS NH3 PO4 GL1 GL2 D1A D2A D3A D4A D5A D1B D2B D3B D4B D5B 
;@BONDS NH3-PO4 PO4-GL1 GL1-GL2 GL1-D1A D1A-D2A D2A-D3A D3A-D4A D4A-D5A GL2-D1B D1B-D2B D2B-D3B D3B-D4B D4B-D5B 
;

[moleculetype]
; molname      nrexcl
  DUPE          1

[atoms]
; id 	type 	resnr 	residu 	atom 	cgnr 	charge
   1 	Qd 	 1 	DUPE 	NH3 	 1 	1.0 	
   2 	Qa 	 1 	DUPE 	PO4 	 2 	-1.0 	
   3 	Na 	 1 	DUPE 	GL1 	 3 	0 	
   4 	Na 	 1 	DUPE 	GL2 	 4 	0 	
   5 	C4 	 1 	DUPE 	D1A 	 5 	0 	
   6 	C4 	 1 	DUPE 	D2A 	 6 	0 	
   7 	C4 	 1 	DUPE 	D3A 	 7 	0 	
   8 	C4 	 1 	DUPE 	D4A 	 8 	0 	
   9 	C4 	 1 	DUPE 	D5A 	 9 	0 	
  10 	C4 	 1 	DUPE 	D1B 	10 	0 	
  11 	C4 	 1 	DUPE 	D2B 	11 	0 	
  12 	C4 	 1 	DUPE 	D3B 	12 	0 	
  13 	C4 	 1 	DUPE 	D4B 	13 	0 	
  14 	C4 	 1 	DUPE 	D5B 	14 	0 	

[bonds]
;  i  j 	funct 	length 	force.c.
   1  2 	1 	0.47 	1250 	
   2  3 	1 	0.47 	1250 	
   3  4 	1 	0.37 	1250 	
   3  5 	1 	0.47 	1250 	
   5  6 	1 	0.47 	1250 	
   6  7 	1 	0.47 	1250 	
   7  8 	1 	0.47 	1250 	
   8  9 	1 	0.47 	1250 	
   4 10 	1 	0.47 	1250 	
  10 11 	1 	0.47 	1250 	
  11 12 	1 	0.47 	1250 	
  12 13 	1 	0.47 	1250 	
  13 14 	1 	0.47 	1250 	

[angles]
;  i  j  k 	funct 	angle 	force.c.
   2  3  4 	2 	120.0 	25.0 	
   2  3  5 	2 	180.0 	25.0 	
   3  5  6 	2 	100.0 	10.0 	
   5  6  7 	2 	100.0 	10.0 	
   6  7  8 	2 	100.0 	10.0 	
   7  8  9 	2 	100.0 	10.0 	
   4 10 11 	2 	100.0 	10.0 	
  10 11 12 	2 	100.0 	10.0 	
  11 12 13 	2 	100.0 	10.0 	
  12 13 14 	2 	100.0 	10.0 	

 
#ifdef BILAYER_LIPIDHEAD_FC
    [ position_restraints ]
    ;to fix Z postion of head grop in bilayer simulation
      2     1.0      0.0      0.0     BILAYER_LIPIDHEAD_FC
#endif


#ifdef MICELLE_LIPIDHEAD_FC
    [ position_restraints ]
    ;to fix postion of head grop in micelle simulation
      2     1.0      1.0      1.0     MICELLE_LIPIDHEAD_FC
#endif


;keep lipid tails out of a cylinder along X Y Z axis to maintain the waterpore:
#ifdef  VESICLE_LIPIDTAIL_R
    #ifndef VESICLE_LIPIDTAIL_FC
        #define VESICLE_LIPIDTAIL_FC 1000
    #endif
    [ position_restraints ]
      5     2    2   -VESICLE_LIPIDTAIL_R  VESICLE_LIPIDTAIL_FC
      5     2    6   -VESICLE_LIPIDTAIL_R  VESICLE_LIPIDTAIL_FC
      5     2    7   -VESICLE_LIPIDTAIL_R  VESICLE_LIPIDTAIL_FC
      6     2    2   -VESICLE_LIPIDTAIL_R  VESICLE_LIPIDTAIL_FC
      6     2    6   -VESICLE_LIPIDTAIL_R  VESICLE_LIPIDTAIL_FC
      6     2    7   -VESICLE_LIPIDTAIL_R  VESICLE_LIPIDTAIL_FC
      7     2    2   -VESICLE_LIPIDTAIL_R  VESICLE_LIPIDTAIL_FC
      7     2    6   -VESICLE_LIPIDTAIL_R  VESICLE_LIPIDTAIL_FC
      7     2    7   -VESICLE_LIPIDTAIL_R  VESICLE_LIPIDTAIL_FC
      8     2    2   -VESICLE_LIPIDTAIL_R  VESICLE_LIPIDTAIL_FC
      8     2    6   -VESICLE_LIPIDTAIL_R  VESICLE_LIPIDTAIL_FC
      8     2    7   -VESICLE_LIPIDTAIL_R  VESICLE_LIPIDTAIL_FC
      9     2    2   -VESICLE_LIPIDTAIL_R  VESICLE_LIPIDTAIL_FC
      9     2    6   -VESICLE_LIPIDTAIL_R  VESICLE_LIPIDTAIL_FC
      9     2    7   -VESICLE_LIPIDTAIL_R  VESICLE_LIPIDTAIL_FC
     10     2    2   -VESICLE_LIPIDTAIL_R  VESICLE_LIPIDTAIL_FC
     10     2    6   -VESICLE_LIPIDTAIL_R  VESICLE_LIPIDTAIL_FC
     10     2    7   -VESICLE_LIPIDTAIL_R  VESICLE_LIPIDTAIL_FC
     11     2    2   -VESICLE_LIPIDTAIL_R  VESICLE_LIPIDTAIL_FC
     11     2    6   -VESICLE_LIPIDTAIL_R  VESICLE_LIPIDTAIL_FC
     11     2    7   -VESICLE_LIPIDTAIL_R  VESICLE_LIPIDTAIL_FC
     12     2    2   -VESICLE_LIPIDTAIL_R  VESICLE_LIPIDTAIL_FC
     12     2    6   -VESICLE_LIPIDTAIL_R  VESICLE_LIPIDTAIL_FC
     12     2    7   -VESICLE_LIPIDTAIL_R  VESICLE_LIPIDTAIL_FC
     13     2    2   -VESICLE_LIPIDTAIL_R  VESICLE_LIPIDTAIL_FC
     13     2    6   -VESICLE_LIPIDTAIL_R  VESICLE_LIPIDTAIL_FC
     13     2    7   -VESICLE_LIPIDTAIL_R  VESICLE_LIPIDTAIL_FC
     14     2    2   -VESICLE_LIPIDTAIL_R  VESICLE_LIPIDTAIL_FC
     14     2    6   -VESICLE_LIPIDTAIL_R  VESICLE_LIPIDTAIL_FC
     14     2    7   -VESICLE_LIPIDTAIL_R  VESICLE_LIPIDTAIL_FC
#endif


;;;;;; Martini lipid topology for di-C16:1-C18:1 PE (DVPE), generated using:
; The Martini lipid itp generator version 0.4  Args are: -o martini_v2.0_DVPE_01.itp -alname DVPE -alhead 'E P' -allink 'G G' -altail 'CCDC CCDC'
; WARNING: Lipids topology was generated following the Martini 2.0 guidelines but this specific lipid type might
;          not have been tested and should therefore be used with care. 
;
; Description:
;   A general model phosphatidylethanolamine (PE) lipid corresponding to atomistic e.g. C16:1(11c), C18:1(11c), C18:1(12c) tails.
; Parameterization:
;   This topology follows the standard Martini 2.0 lipid definitions and building block rules.
; Reference(s): 
;   S.J. Marrink, A.H. de Vries, A.E. Mark. Coarse grained model for semi-quantitative lipid simulations. JPC-B, 108:750-760, 
;   2004. doi:10.1021/jp036508g 
;   S.J. Marrink, H.J. Risselada, S. Yefimov, D.P. Tieleman, A.H. de Vries. The MARTINI force field: coarse grained model for 
;   biomolecular simulations. JPC-B, 111:7812-7824, 2007. doi:10.1021/jp071097f 
;   T.A. Wassenaar, H.I. Ingolfsson, R.A. Bockmann, D.P. Tieleman, S.J. Marrink. Computational lipidomics with insane: a versatile 
;   tool for generating custom membranes for molecular simulations. JCTC, 150410125128004, 2015. doi:10.1021/acs.jctc.5b00209
; Created: 2015.04.20
;
;@INSANE alhead=E P, allink=G G, altail=CCDC CCDC, alname=DVPE, charge=0.0
;@RESNTEST DVP==DVPE if: atoms[0]==NH3
;@BEADS NH3 PO4 GL1 GL2 C1A C2A D3A C4A C1B C2B D3B C4B 
;@BONDS NH3-PO4 PO4-GL1 GL1-GL2 GL1-C1A C1A-C2A C2A-D3A D3A-C4A GL2-C1B C1B-C2B C2B-D3B D3B-C4B 
;

[moleculetype]
; molname      nrexcl
  DVPE          1

[atoms]
; id 	type 	resnr 	residu 	atom 	cgnr 	charge
   1 	Qd 	 1 	DVPE 	NH3 	 1 	1.0 	
   2 	Qa 	 1 	DVPE 	PO4 	 2 	-1.0 	
   3 	Na 	 1 	DVPE 	GL1 	 3 	0 	
   4 	Na 	 1 	DVPE 	GL2 	 4 	0 	
   5 	C1 	 1 	DVPE 	C1A 	 5 	0 	
   6 	C1 	 1 	DVPE 	C2A 	 6 	0 	
   7 	C3 	 1 	DVPE 	D3A 	 7 	0 	
   8 	C1 	 1 	DVPE 	C4A 	 8 	0 	
   9 	C1 	 1 	DVPE 	C1B 	 9 	0 	
  10 	C1 	 1 	DVPE 	C2B 	10 	0 	
  11 	C3 	 1 	DVPE 	D3B 	11 	0 	
  12 	C1 	 1 	DVPE 	C4B 	12 	0 	

[bonds]
;  i  j 	funct 	length 	force.c.
   1  2 	1 	0.47 	1250 	
   2  3 	1 	0.47 	1250 	
   3  4 	1 	0.37 	1250 	
   3  5 	1 	0.47 	1250 	
   5  6 	1 	0.47 	1250 	
   6  7 	1 	0.47 	1250 	
   7  8 	1 	0.47 	1250 	
   4  9 	1 	0.47 	1250 	
   9 10 	1 	0.47 	1250 	
  10 11 	1 	0.47 	1250 	
  11 12 	1 	0.47 	1250 	

[angles]
;  i  j  k 	funct 	angle 	force.c.
   2  3  4 	2 	120.0 	25.0 	
   2  3  5 	2 	180.0 	25.0 	
   3  5  6 	2 	180.0 	25.0 	
   5  6  7 	2 	180.0 	25.0 	
   6  7  8 	2 	120.0 	45.0 	
   4  9 10 	2 	180.0 	25.0 	
   9 10 11 	2 	180.0 	25.0 	
  10 11 12 	2 	120.0 	45.0 	

 
#ifdef BILAYER_LIPIDHEAD_FC
    [ position_restraints ]
    ;to fix Z postion of head grop in bilayer simulation
      2     1.0      0.0      0.0     BILAYER_LIPIDHEAD_FC
#endif


#ifdef MICELLE_LIPIDHEAD_FC
    [ position_restraints ]
    ;to fix postion of head grop in micelle simulation
      2     1.0      1.0      1.0     MICELLE_LIPIDHEAD_FC
#endif


;keep lipid tails out of a cylinder along X Y Z axis to maintain the waterpore:
#ifdef  VESICLE_LIPIDTAIL_R
    #ifndef VESICLE_LIPIDTAIL_FC
        #define VESICLE_LIPIDTAIL_FC 1000
    #endif
    [ position_restraints ]
      5     2    2   -VESICLE_LIPIDTAIL_R  VESICLE_LIPIDTAIL_FC
      5     2    6   -VESICLE_LIPIDTAIL_R  VESICLE_LIPIDTAIL_FC
      5     2    7   -VESICLE_LIPIDTAIL_R  VESICLE_LIPIDTAIL_FC
      6     2    2   -VESICLE_LIPIDTAIL_R  VESICLE_LIPIDTAIL_FC
      6     2    6   -VESICLE_LIPIDTAIL_R  VESICLE_LIPIDTAIL_FC
      6     2    7   -VESICLE_LIPIDTAIL_R  VESICLE_LIPIDTAIL_FC
      7     2    2   -VESICLE_LIPIDTAIL_R  VESICLE_LIPIDTAIL_FC
      7     2    6   -VESICLE_LIPIDTAIL_R  VESICLE_LIPIDTAIL_FC
      7     2    7   -VESICLE_LIPIDTAIL_R  VESICLE_LIPIDTAIL_FC
      8     2    2   -VESICLE_LIPIDTAIL_R  VESICLE_LIPIDTAIL_FC
      8     2    6   -VESICLE_LIPIDTAIL_R  VESICLE_LIPIDTAIL_FC
      8     2    7   -VESICLE_LIPIDTAIL_R  VESICLE_LIPIDTAIL_FC
      9     2    2   -VESICLE_LIPIDTAIL_R  VESICLE_LIPIDTAIL_FC
      9     2    6   -VESICLE_LIPIDTAIL_R  VESICLE_LIPIDTAIL_FC
      9     2    7   -VESICLE_LIPIDTAIL_R  VESICLE_LIPIDTAIL_FC
     10     2    2   -VESICLE_LIPIDTAIL_R  VESICLE_LIPIDTAIL_FC
     10     2    6   -VESICLE_LIPIDTAIL_R  VESICLE_LIPIDTAIL_FC
     10     2    7   -VESICLE_LIPIDTAIL_R  VESICLE_LIPIDTAIL_FC
     11     2    2   -VESICLE_LIPIDTAIL_R  VESICLE_LIPIDTAIL_FC
     11     2    6   -VESICLE_LIPIDTAIL_R  VESICLE_LIPIDTAIL_FC
     11     2    7   -VESICLE_LIPIDTAIL_R  VESICLE_LIPIDTAIL_FC
     12     2    2   -VESICLE_LIPIDTAIL_R  VESICLE_LIPIDTAIL_FC
     12     2    6   -VESICLE_LIPIDTAIL_R  VESICLE_LIPIDTAIL_FC
     12     2    7   -VESICLE_LIPIDTAIL_R  VESICLE_LIPIDTAIL_FC
#endif


;;;;;; Martini lipid topology for di-C24:0-C26:0 PE (DXPE), generated using:
; The Martini lipid itp generator version 0.4  Args are: -o martini_v2.0_DXPE_01.itp -alname DXPE -alhead 'E P' -allink 'G G' -altail 'CCCCCC CCCCCC'
; WARNING: Lipids topology was generated following the Martini 2.0 guidelines but this specific lipid type might
;          not have been tested and should therefore be used with care. 
;
; Description:
;   A general model phosphatidylethanolamine (PE) lipid corresponding to atomistic C24:0 dilignoceroyl - C26:0 dihexacosanoyl tails.
; Parameterization:
;   This topology follows the standard Martini 2.0 lipid definitions and building block rules.
; Reference(s): 
;   S.J. Marrink, A.H. de Vries, A.E. Mark. Coarse grained model for semi-quantitative lipid simulations. JPC-B, 108:750-760, 
;   2004. doi:10.1021/jp036508g 
;   S.J. Marrink, H.J. Risselada, S. Yefimov, D.P. Tieleman, A.H. de Vries. The MARTINI force field: coarse grained model for 
;   biomolecular simulations. JPC-B, 111:7812-7824, 2007. doi:10.1021/jp071097f 
;   T.A. Wassenaar, H.I. Ingolfsson, R.A. Bockmann, D.P. Tieleman, S.J. Marrink. Computational lipidomics with insane: a versatile 
;   tool for generating custom membranes for molecular simulations. JCTC, 150410125128004, 2015. doi:10.1021/acs.jctc.5b00209
; Created: 2015.04.20
;
;@INSANE alhead=E P, allink=G G, altail=CCCCCC CCCCCC, alname=DXPE, charge=0.0
;@RESNTEST DXP==DXPE if: atoms[0]==NH3
;@BEADS NH3 PO4 GL1 GL2 C1A C2A C3A C4A C5A C6A C1B C2B C3B C4B C5B C6B 
;@BONDS NH3-PO4 PO4-GL1 GL1-GL2 GL1-C1A C1A-C2A C2A-C3A C3A-C4A C4A-C5A C5A-C6A GL2-C1B C1B-C2B C2B-C3B C3B-C4B C4B-C5B C5B-C6B 
;

[moleculetype]
; molname      nrexcl
  DXPE          1

[atoms]
; id 	type 	resnr 	residu 	atom 	cgnr 	charge
   1 	Qd 	 1 	DXPE 	NH3 	 1 	1.0 	
   2 	Qa 	 1 	DXPE 	PO4 	 2 	-1.0 	
   3 	Na 	 1 	DXPE 	GL1 	 3 	0 	
   4 	Na 	 1 	DXPE 	GL2 	 4 	0 	
   5 	C1 	 1 	DXPE 	C1A 	 5 	0 	
   6 	C1 	 1 	DXPE 	C2A 	 6 	0 	
   7 	C1 	 1 	DXPE 	C3A 	 7 	0 	
   8 	C1 	 1 	DXPE 	C4A 	 8 	0 	
   9 	C1 	 1 	DXPE 	C5A 	 9 	0 	
  10 	C1 	 1 	DXPE 	C6A 	10 	0 	
  11 	C1 	 1 	DXPE 	C1B 	11 	0 	
  12 	C1 	 1 	DXPE 	C2B 	12 	0 	
  13 	C1 	 1 	DXPE 	C3B 	13 	0 	
  14 	C1 	 1 	DXPE 	C4B 	14 	0 	
  15 	C1 	 1 	DXPE 	C5B 	15 	0 	
  16 	C1 	 1 	DXPE 	C6B 	16 	0 	

[bonds]
;  i  j 	funct 	length 	force.c.
   1  2 	1 	0.47 	1250 	
   2  3 	1 	0.47 	1250 	
   3  4 	1 	0.37 	1250 	
   3  5 	1 	0.47 	1250 	
   5  6 	1 	0.47 	1250 	
   6  7 	1 	0.47 	1250 	
   7  8 	1 	0.47 	1250 	
   8  9 	1 	0.47 	1250 	
   9 10 	1 	0.47 	1250 	
   4 11 	1 	0.47 	1250 	
  11 12 	1 	0.47 	1250 	
  12 13 	1 	0.47 	1250 	
  13 14 	1 	0.47 	1250 	
  14 15 	1 	0.47 	1250 	
  15 16 	1 	0.47 	1250 	

[angles]
;  i  j  k 	funct 	angle 	force.c.
   2  3  4 	2 	120.0 	25.0 	
   2  3  5 	2 	180.0 	25.0 	
   3  5  6 	2 	180.0 	25.0 	
   5  6  7 	2 	180.0 	25.0 	
   6  7  8 	2 	180.0 	25.0 	
   7  8  9 	2 	180.0 	25.0 	
   8  9 10 	2 	180.0 	25.0 	
   4 11 12 	2 	180.0 	25.0 	
  11 12 13 	2 	180.0 	25.0 	
  12 13 14 	2 	180.0 	25.0 	
  13 14 15 	2 	180.0 	25.0 	
  14 15 16 	2 	180.0 	25.0 	

 
#ifdef BILAYER_LIPIDHEAD_FC
    [ position_restraints ]
    ;to fix Z postion of head grop in bilayer simulation
      2     1.0      0.0      0.0     BILAYER_LIPIDHEAD_FC
#endif


#ifdef MICELLE_LIPIDHEAD_FC
    [ position_restraints ]
    ;to fix postion of head grop in micelle simulation
      2     1.0      1.0      1.0     MICELLE_LIPIDHEAD_FC
#endif


;keep lipid tails out of a cylinder along X Y Z axis to maintain the waterpore:
#ifdef  VESICLE_LIPIDTAIL_R
    #ifndef VESICLE_LIPIDTAIL_FC
        #define VESICLE_LIPIDTAIL_FC 1000
    #endif
    [ position_restraints ]
      5     2    2   -VESICLE_LIPIDTAIL_R  VESICLE_LIPIDTAIL_FC
      5     2    6   -VESICLE_LIPIDTAIL_R  VESICLE_LIPIDTAIL_FC
      5     2    7   -VESICLE_LIPIDTAIL_R  VESICLE_LIPIDTAIL_FC
      6     2    2   -VESICLE_LIPIDTAIL_R  VESICLE_LIPIDTAIL_FC
      6     2    6   -VESICLE_LIPIDTAIL_R  VESICLE_LIPIDTAIL_FC
      6     2    7   -VESICLE_LIPIDTAIL_R  VESICLE_LIPIDTAIL_FC
      7     2    2   -VESICLE_LIPIDTAIL_R  VESICLE_LIPIDTAIL_FC
      7     2    6   -VESICLE_LIPIDTAIL_R  VESICLE_LIPIDTAIL_FC
      7     2    7   -VESICLE_LIPIDTAIL_R  VESICLE_LIPIDTAIL_FC
      8     2    2   -VESICLE_LIPIDTAIL_R  VESICLE_LIPIDTAIL_FC
      8     2    6   -VESICLE_LIPIDTAIL_R  VESICLE_LIPIDTAIL_FC
      8     2    7   -VESICLE_LIPIDTAIL_R  VESICLE_LIPIDTAIL_FC
      9     2    2   -VESICLE_LIPIDTAIL_R  VESICLE_LIPIDTAIL_FC
      9     2    6   -VESICLE_LIPIDTAIL_R  VESICLE_LIPIDTAIL_FC
      9     2    7   -VESICLE_LIPIDTAIL_R  VESICLE_LIPIDTAIL_FC
     10     2    2   -VESICLE_LIPIDTAIL_R  VESICLE_LIPIDTAIL_FC
     10     2    6   -VESICLE_LIPIDTAIL_R  VESICLE_LIPIDTAIL_FC
     10     2    7   -VESICLE_LIPIDTAIL_R  VESICLE_LIPIDTAIL_FC
     11     2    2   -VESICLE_LIPIDTAIL_R  VESICLE_LIPIDTAIL_FC
     11     2    6   -VESICLE_LIPIDTAIL_R  VESICLE_LIPIDTAIL_FC
     11     2    7   -VESICLE_LIPIDTAIL_R  VESICLE_LIPIDTAIL_FC
     12     2    2   -VESICLE_LIPIDTAIL_R  VESICLE_LIPIDTAIL_FC
     12     2    6   -VESICLE_LIPIDTAIL_R  VESICLE_LIPIDTAIL_FC
     12     2    7   -VESICLE_LIPIDTAIL_R  VESICLE_LIPIDTAIL_FC
     13     2    2   -VESICLE_LIPIDTAIL_R  VESICLE_LIPIDTAIL_FC
     13     2    6   -VESICLE_LIPIDTAIL_R  VESICLE_LIPIDTAIL_FC
     13     2    7   -VESICLE_LIPIDTAIL_R  VESICLE_LIPIDTAIL_FC
     14     2    2   -VESICLE_LIPIDTAIL_R  VESICLE_LIPIDTAIL_FC
     14     2    6   -VESICLE_LIPIDTAIL_R  VESICLE_LIPIDTAIL_FC
     14     2    7   -VESICLE_LIPIDTAIL_R  VESICLE_LIPIDTAIL_FC
     15     2    2   -VESICLE_LIPIDTAIL_R  VESICLE_LIPIDTAIL_FC
     15     2    6   -VESICLE_LIPIDTAIL_R  VESICLE_LIPIDTAIL_FC
     15     2    7   -VESICLE_LIPIDTAIL_R  VESICLE_LIPIDTAIL_FC
     16     2    2   -VESICLE_LIPIDTAIL_R  VESICLE_LIPIDTAIL_FC
     16     2    6   -VESICLE_LIPIDTAIL_R  VESICLE_LIPIDTAIL_FC
     16     2    7   -VESICLE_LIPIDTAIL_R  VESICLE_LIPIDTAIL_FC
#endif


;;;;;; Martini lipid topology for di-C12:1-C14:1 PE (DYPE), generated using:
; The Martini lipid itp generator version 0.4  Args are: -o martini_v2.0_DYPE_01.itp -alname DYPE -alhead 'E P' -allink 'G G' -altail 'CDC CDC'
; WARNING: Lipids topology was generated following the Martini 2.0 guidelines but this specific lipid type might
;          not have been tested and should therefore be used with care. 
;
; Description:
;   A general model phosphatidylethanolamine (PE) lipid corresponding to atomistic e.g. C12:1, C14:1(9c) dimyristoleoyl tails.
; Parameterization:
;   This topology follows the standard Martini 2.0 lipid definitions and building block rules.
; Reference(s): 
;   S.J. Marrink, A.H. de Vries, A.E. Mark. Coarse grained model for semi-quantitative lipid simulations. JPC-B, 108:750-760, 
;   2004. doi:10.1021/jp036508g 
;   S.J. Marrink, H.J. Risselada, S. Yefimov, D.P. Tieleman, A.H. de Vries. The MARTINI force field: coarse grained model for 
;   biomolecular simulations. JPC-B, 111:7812-7824, 2007. doi:10.1021/jp071097f 
;   T.A. Wassenaar, H.I. Ingolfsson, R.A. Bockmann, D.P. Tieleman, S.J. Marrink. Computational lipidomics with insane: a versatile 
;   tool for generating custom membranes for molecular simulations. JCTC, 150410125128004, 2015. doi:10.1021/acs.jctc.5b00209
; Created: 2015.04.20
;
;@INSANE alhead=E P, allink=G G, altail=CDC CDC, alname=DYPE, charge=0.0
;@RESNTEST DYP==DYPE if: atoms[0]==NH3
;@BEADS NH3 PO4 GL1 GL2 C1A D2A C3A C1B D2B C3B 
;@BONDS NH3-PO4 PO4-GL1 GL1-GL2 GL1-C1A C1A-D2A D2A-C3A GL2-C1B C1B-D2B D2B-C3B 
;

[moleculetype]
; molname      nrexcl
  DYPE          1

[atoms]
; id 	type 	resnr 	residu 	atom 	cgnr 	charge
   1 	Qd 	 1 	DYPE 	NH3 	 1 	1.0 	
   2 	Qa 	 1 	DYPE 	PO4 	 2 	-1.0 	
   3 	Na 	 1 	DYPE 	GL1 	 3 	0 	
   4 	Na 	 1 	DYPE 	GL2 	 4 	0 	
   5 	C1 	 1 	DYPE 	C1A 	 5 	0 	
   6 	C3 	 1 	DYPE 	D2A 	 6 	0 	
   7 	C1 	 1 	DYPE 	C3A 	 7 	0 	
   8 	C1 	 1 	DYPE 	C1B 	 8 	0 	
   9 	C3 	 1 	DYPE 	D2B 	 9 	0 	
  10 	C1 	 1 	DYPE 	C3B 	10 	0 	

[bonds]
;  i  j 	funct 	length 	force.c.
   1  2 	1 	0.47 	1250 	
   2  3 	1 	0.47 	1250 	
   3  4 	1 	0.37 	1250 	
   3  5 	1 	0.47 	1250 	
   5  6 	1 	0.47 	1250 	
   6  7 	1 	0.47 	1250 	
   4  8 	1 	0.47 	1250 	
   8  9 	1 	0.47 	1250 	
   9 10 	1 	0.47 	1250 	

[angles]
;  i  j  k 	funct 	angle 	force.c.
   2  3  4 	2 	120.0 	25.0 	
   2  3  5 	2 	180.0 	25.0 	
   3  5  6 	2 	180.0 	25.0 	
   5  6  7 	2 	120.0 	45.0 	
   4  8  9 	2 	180.0 	25.0 	
   8  9 10 	2 	120.0 	45.0 	

 
#ifdef BILAYER_LIPIDHEAD_FC
    [ position_restraints ]
    ;to fix Z postion of head grop in bilayer simulation
      2     1.0      0.0      0.0     BILAYER_LIPIDHEAD_FC
#endif


#ifdef MICELLE_LIPIDHEAD_FC
    [ position_restraints ]
    ;to fix postion of head grop in micelle simulation
      2     1.0      1.0      1.0     MICELLE_LIPIDHEAD_FC
#endif


;keep lipid tails out of a cylinder along X Y Z axis to maintain the waterpore:
#ifdef  VESICLE_LIPIDTAIL_R
    #ifndef VESICLE_LIPIDTAIL_FC
        #define VESICLE_LIPIDTAIL_FC 1000
    #endif
    [ position_restraints ]
      5     2    2   -VESICLE_LIPIDTAIL_R  VESICLE_LIPIDTAIL_FC
      5     2    6   -VESICLE_LIPIDTAIL_R  VESICLE_LIPIDTAIL_FC
      5     2    7   -VESICLE_LIPIDTAIL_R  VESICLE_LIPIDTAIL_FC
      6     2    2   -VESICLE_LIPIDTAIL_R  VESICLE_LIPIDTAIL_FC
      6     2    6   -VESICLE_LIPIDTAIL_R  VESICLE_LIPIDTAIL_FC
      6     2    7   -VESICLE_LIPIDTAIL_R  VESICLE_LIPIDTAIL_FC
      7     2    2   -VESICLE_LIPIDTAIL_R  VESICLE_LIPIDTAIL_FC
      7     2    6   -VESICLE_LIPIDTAIL_R  VESICLE_LIPIDTAIL_FC
      7     2    7   -VESICLE_LIPIDTAIL_R  VESICLE_LIPIDTAIL_FC
      8     2    2   -VESICLE_LIPIDTAIL_R  VESICLE_LIPIDTAIL_FC
      8     2    6   -VESICLE_LIPIDTAIL_R  VESICLE_LIPIDTAIL_FC
      8     2    7   -VESICLE_LIPIDTAIL_R  VESICLE_LIPIDTAIL_FC
      9     2    2   -VESICLE_LIPIDTAIL_R  VESICLE_LIPIDTAIL_FC
      9     2    6   -VESICLE_LIPIDTAIL_R  VESICLE_LIPIDTAIL_FC
      9     2    7   -VESICLE_LIPIDTAIL_R  VESICLE_LIPIDTAIL_FC
     10     2    2   -VESICLE_LIPIDTAIL_R  VESICLE_LIPIDTAIL_FC
     10     2    6   -VESICLE_LIPIDTAIL_R  VESICLE_LIPIDTAIL_FC
     10     2    7   -VESICLE_LIPIDTAIL_R  VESICLE_LIPIDTAIL_FC
#endif


;;;;;; Martini lipid topology for C12:0/16:0 PE (LPPE), generated using:
; The Martini lipid itp generator version 0.4  Args are: -o martini_v2.0_LPPE_01.itp -alname LPPE -alhead 'E P' -allink 'G G' -altail 'CCCC CCC'
; WARNING: Lipids topology was generated following the Martini 2.0 guidelines but this specific lipid type might
;          not have been tested and should therefore be used with care. 
;
; Description:
;   A general model phosphatidylethanolamine (PE) lipid corresponding to atomistic e.g. C14:0/16:0 1-myristoyl-2-palmitoyl, 
;   C14:0/18:0 1-myristoyl-2-stearoyl tails.
; Parameterization:
;   This topology follows the standard Martini 2.0 lipid definitions and building block rules.
; Reference(s): 
;   S.J. Marrink, A.H. de Vries, A.E. Mark. Coarse grained model for semi-quantitative lipid simulations. JPC-B, 108:750-760, 
;   2004. doi:10.1021/jp036508g 
;   S.J. Marrink, H.J. Risselada, S. Yefimov, D.P. Tieleman, A.H. de Vries. The MARTINI force field: coarse grained model for 
;   biomolecular simulations. JPC-B, 111:7812-7824, 2007. doi:10.1021/jp071097f 
;   T.A. Wassenaar, H.I. Ingolfsson, R.A. Bockmann, D.P. Tieleman, S.J. Marrink. Computational lipidomics with insane: a versatile 
;   tool for generating custom membranes for molecular simulations. JCTC, 150410125128004, 2015. doi:10.1021/acs.jctc.5b00209
; Created: 2015.04.20
;
;@INSANE alhead=E P, allink=G G, altail=CCCC CCC, alname=LPPE, charge=0.0
;@RESNTEST LPP==LPPE if: atoms[0]==NH3
;@BEADS NH3 PO4 GL1 GL2 C1A C2A C3A C4A C1B C2B C3B 
;@BONDS NH3-PO4 PO4-GL1 GL1-GL2 GL1-C1A C1A-C2A C2A-C3A C3A-C4A GL2-C1B C1B-C2B C2B-C3B 
;

[moleculetype]
; molname      nrexcl
  LPPE          1

[atoms]
; id 	type 	resnr 	residu 	atom 	cgnr 	charge
   1 	Qd 	 1 	LPPE 	NH3 	 1 	1.0 	
   2 	Qa 	 1 	LPPE 	PO4 	 2 	-1.0 	
   3 	Na 	 1 	LPPE 	GL1 	 3 	0 	
   4 	Na 	 1 	LPPE 	GL2 	 4 	0 	
   5 	C1 	 1 	LPPE 	C1A 	 5 	0 	
   6 	C1 	 1 	LPPE 	C2A 	 6 	0 	
   7 	C1 	 1 	LPPE 	C3A 	 7 	0 	
   8 	C1 	 1 	LPPE 	C4A 	 8 	0 	
   9 	C1 	 1 	LPPE 	C1B 	 9 	0 	
  10 	C1 	 1 	LPPE 	C2B 	10 	0 	
  11 	C1 	 1 	LPPE 	C3B 	11 	0 	

[bonds]
;  i  j 	funct 	length 	force.c.
   1  2 	1 	0.47 	1250 	
   2  3 	1 	0.47 	1250 	
   3  4 	1 	0.37 	1250 	
   3  5 	1 	0.47 	1250 	
   5  6 	1 	0.47 	1250 	
   6  7 	1 	0.47 	1250 	
   7  8 	1 	0.47 	1250 	
   4  9 	1 	0.47 	1250 	
   9 10 	1 	0.47 	1250 	
  10 11 	1 	0.47 	1250 	

[angles]
;  i  j  k 	funct 	angle 	force.c.
   2  3  4 	2 	120.0 	25.0 	
   2  3  5 	2 	180.0 	25.0 	
   3  5  6 	2 	180.0 	25.0 	
   5  6  7 	2 	180.0 	25.0 	
   6  7  8 	2 	180.0 	25.0 	
   4  9 10 	2 	180.0 	25.0 	
   9 10 11 	2 	180.0 	25.0 	

 
#ifdef BILAYER_LIPIDHEAD_FC
    [ position_restraints ]
    ;to fix Z postion of head grop in bilayer simulation
      2     1.0      0.0      0.0     BILAYER_LIPIDHEAD_FC
#endif


#ifdef MICELLE_LIPIDHEAD_FC
    [ position_restraints ]
    ;to fix postion of head grop in micelle simulation
      2     1.0      1.0      1.0     MICELLE_LIPIDHEAD_FC
#endif


;keep lipid tails out of a cylinder along X Y Z axis to maintain the waterpore:
#ifdef  VESICLE_LIPIDTAIL_R
    #ifndef VESICLE_LIPIDTAIL_FC
        #define VESICLE_LIPIDTAIL_FC 1000
    #endif
    [ position_restraints ]
      5     2    2   -VESICLE_LIPIDTAIL_R  VESICLE_LIPIDTAIL_FC
      5     2    6   -VESICLE_LIPIDTAIL_R  VESICLE_LIPIDTAIL_FC
      5     2    7   -VESICLE_LIPIDTAIL_R  VESICLE_LIPIDTAIL_FC
      6     2    2   -VESICLE_LIPIDTAIL_R  VESICLE_LIPIDTAIL_FC
      6     2    6   -VESICLE_LIPIDTAIL_R  VESICLE_LIPIDTAIL_FC
      6     2    7   -VESICLE_LIPIDTAIL_R  VESICLE_LIPIDTAIL_FC
      7     2    2   -VESICLE_LIPIDTAIL_R  VESICLE_LIPIDTAIL_FC
      7     2    6   -VESICLE_LIPIDTAIL_R  VESICLE_LIPIDTAIL_FC
      7     2    7   -VESICLE_LIPIDTAIL_R  VESICLE_LIPIDTAIL_FC
      8     2    2   -VESICLE_LIPIDTAIL_R  VESICLE_LIPIDTAIL_FC
      8     2    6   -VESICLE_LIPIDTAIL_R  VESICLE_LIPIDTAIL_FC
      8     2    7   -VESICLE_LIPIDTAIL_R  VESICLE_LIPIDTAIL_FC
      9     2    2   -VESICLE_LIPIDTAIL_R  VESICLE_LIPIDTAIL_FC
      9     2    6   -VESICLE_LIPIDTAIL_R  VESICLE_LIPIDTAIL_FC
      9     2    7   -VESICLE_LIPIDTAIL_R  VESICLE_LIPIDTAIL_FC
     10     2    2   -VESICLE_LIPIDTAIL_R  VESICLE_LIPIDTAIL_FC
     10     2    6   -VESICLE_LIPIDTAIL_R  VESICLE_LIPIDTAIL_FC
     10     2    7   -VESICLE_LIPIDTAIL_R  VESICLE_LIPIDTAIL_FC
     11     2    2   -VESICLE_LIPIDTAIL_R  VESICLE_LIPIDTAIL_FC
     11     2    6   -VESICLE_LIPIDTAIL_R  VESICLE_LIPIDTAIL_FC
     11     2    7   -VESICLE_LIPIDTAIL_R  VESICLE_LIPIDTAIL_FC
#endif


;;;;;; Martini lipid topology for C16:0/20:4 PE (PAPE), generated using:
; The Martini lipid itp generator version 0.4  Args are: -o martini_v2.0_PAPE_01.itp -alname PAPE -alhead 'E P' -allink 'G G' -altail 'DDDDC CCCC'
; WARNING: Lipids topology was generated following the Martini 2.0 guidelines but this specific lipid type might
;          not have been tested and should therefore be used with care. 
;
; Description:
;   A general model phosphatidylethanolamine (PE) lipid corresponding to atomistic e.g. C16:0/20:4 1-stearoyl-2-arachidonoyl tails.
; Parameterization:
;   This topology follows the standard Martini 2.0 lipid definitions and building block rules.
; Reference(s): 
;   S.J. Marrink, A.H. de Vries, A.E. Mark. Coarse grained model for semi-quantitative lipid simulations. JPC-B, 108:750-760, 
;   2004. doi:10.1021/jp036508g 
;   S.J. Marrink, H.J. Risselada, S. Yefimov, D.P. Tieleman, A.H. de Vries. The MARTINI force field: coarse grained model for 
;   biomolecular simulations. JPC-B, 111:7812-7824, 2007. doi:10.1021/jp071097f 
;   T.A. Wassenaar, H.I. Ingolfsson, R.A. Bockmann, D.P. Tieleman, S.J. Marrink. Computational lipidomics with insane: a versatile 
;   tool for generating custom membranes for molecular simulations. JCTC, 150410125128004, 2015. doi:10.1021/acs.jctc.5b00209
; Created: 2015.04.20
;
;@INSANE alhead=E P, allink=G G, altail=DDDDC CCCC, alname=PAPE, charge=0.0
;@RESNTEST PAP==PAPE if: atoms[0]==NH3
;@BEADS NH3 PO4 GL1 GL2 D1A D2A D3A D4A C5A C1B C2B C3B C4B 
;@BONDS NH3-PO4 PO4-GL1 GL1-GL2 GL1-D1A D1A-D2A D2A-D3A D3A-D4A D4A-C5A GL2-C1B C1B-C2B C2B-C3B C3B-C4B 
;

[moleculetype]
; molname      nrexcl
  PAPE          1

[atoms]
; id 	type 	resnr 	residu 	atom 	cgnr 	charge
   1 	Qd 	 1 	PAPE 	NH3 	 1 	1.0 	
   2 	Qa 	 1 	PAPE 	PO4 	 2 	-1.0 	
   3 	Na 	 1 	PAPE 	GL1 	 3 	0 	
   4 	Na 	 1 	PAPE 	GL2 	 4 	0 	
   5 	C4 	 1 	PAPE 	D1A 	 5 	0 	
   6 	C4 	 1 	PAPE 	D2A 	 6 	0 	
   7 	C4 	 1 	PAPE 	D3A 	 7 	0 	
   8 	C4 	 1 	PAPE 	D4A 	 8 	0 	
   9 	C1 	 1 	PAPE 	C5A 	 9 	0 	
  10 	C1 	 1 	PAPE 	C1B 	10 	0 	
  11 	C1 	 1 	PAPE 	C2B 	11 	0 	
  12 	C1 	 1 	PAPE 	C3B 	12 	0 	
  13 	C1 	 1 	PAPE 	C4B 	13 	0 	

[bonds]
;  i  j 	funct 	length 	force.c.
   1  2 	1 	0.47 	1250 	
   2  3 	1 	0.47 	1250 	
   3  4 	1 	0.37 	1250 	
   3  5 	1 	0.47 	1250 	
   5  6 	1 	0.47 	1250 	
   6  7 	1 	0.47 	1250 	
   7  8 	1 	0.47 	1250 	
   8  9 	1 	0.47 	1250 	
   4 10 	1 	0.47 	1250 	
  10 11 	1 	0.47 	1250 	
  11 12 	1 	0.47 	1250 	
  12 13 	1 	0.47 	1250 	

[angles]
;  i  j  k 	funct 	angle 	force.c.
   2  3  4 	2 	120.0 	25.0 	
   2  3  5 	2 	180.0 	25.0 	
   3  5  6 	2 	100.0 	10.0 	
   5  6  7 	2 	100.0 	10.0 	
   6  7  8 	2 	100.0 	10.0 	
   7  8  9 	2 	120.0 	45.0 	
   4 10 11 	2 	180.0 	25.0 	
  10 11 12 	2 	180.0 	25.0 	
  11 12 13 	2 	180.0 	25.0 	

 
#ifdef BILAYER_LIPIDHEAD_FC
    [ position_restraints ]
    ;to fix Z postion of head grop in bilayer simulation
      2     1.0      0.0      0.0     BILAYER_LIPIDHEAD_FC
#endif


#ifdef MICELLE_LIPIDHEAD_FC
    [ position_restraints ]
    ;to fix postion of head grop in micelle simulation
      2     1.0      1.0      1.0     MICELLE_LIPIDHEAD_FC
#endif


;keep lipid tails out of a cylinder along X Y Z axis to maintain the waterpore:
#ifdef  VESICLE_LIPIDTAIL_R
    #ifndef VESICLE_LIPIDTAIL_FC
        #define VESICLE_LIPIDTAIL_FC 1000
    #endif
    [ position_restraints ]
      5     2    2   -VESICLE_LIPIDTAIL_R  VESICLE_LIPIDTAIL_FC
      5     2    6   -VESICLE_LIPIDTAIL_R  VESICLE_LIPIDTAIL_FC
      5     2    7   -VESICLE_LIPIDTAIL_R  VESICLE_LIPIDTAIL_FC
      6     2    2   -VESICLE_LIPIDTAIL_R  VESICLE_LIPIDTAIL_FC
      6     2    6   -VESICLE_LIPIDTAIL_R  VESICLE_LIPIDTAIL_FC
      6     2    7   -VESICLE_LIPIDTAIL_R  VESICLE_LIPIDTAIL_FC
      7     2    2   -VESICLE_LIPIDTAIL_R  VESICLE_LIPIDTAIL_FC
      7     2    6   -VESICLE_LIPIDTAIL_R  VESICLE_LIPIDTAIL_FC
      7     2    7   -VESICLE_LIPIDTAIL_R  VESICLE_LIPIDTAIL_FC
      8     2    2   -VESICLE_LIPIDTAIL_R  VESICLE_LIPIDTAIL_FC
      8     2    6   -VESICLE_LIPIDTAIL_R  VESICLE_LIPIDTAIL_FC
      8     2    7   -VESICLE_LIPIDTAIL_R  VESICLE_LIPIDTAIL_FC
      9     2    2   -VESICLE_LIPIDTAIL_R  VESICLE_LIPIDTAIL_FC
      9     2    6   -VESICLE_LIPIDTAIL_R  VESICLE_LIPIDTAIL_FC
      9     2    7   -VESICLE_LIPIDTAIL_R  VESICLE_LIPIDTAIL_FC
     10     2    2   -VESICLE_LIPIDTAIL_R  VESICLE_LIPIDTAIL_FC
     10     2    6   -VESICLE_LIPIDTAIL_R  VESICLE_LIPIDTAIL_FC
     10     2    7   -VESICLE_LIPIDTAIL_R  VESICLE_LIPIDTAIL_FC
     11     2    2   -VESICLE_LIPIDTAIL_R  VESICLE_LIPIDTAIL_FC
     11     2    6   -VESICLE_LIPIDTAIL_R  VESICLE_LIPIDTAIL_FC
     11     2    7   -VESICLE_LIPIDTAIL_R  VESICLE_LIPIDTAIL_FC
     12     2    2   -VESICLE_LIPIDTAIL_R  VESICLE_LIPIDTAIL_FC
     12     2    6   -VESICLE_LIPIDTAIL_R  VESICLE_LIPIDTAIL_FC
     12     2    7   -VESICLE_LIPIDTAIL_R  VESICLE_LIPIDTAIL_FC
     13     2    2   -VESICLE_LIPIDTAIL_R  VESICLE_LIPIDTAIL_FC
     13     2    6   -VESICLE_LIPIDTAIL_R  VESICLE_LIPIDTAIL_FC
     13     2    7   -VESICLE_LIPIDTAIL_R  VESICLE_LIPIDTAIL_FC
#endif


;;;;;; Martini lipid topology for C16:0/20:1 PE (PGPE), generated using:
; The Martini lipid itp generator version 0.4  Args are: -o martini_v2.0_PGPE_01.itp -alname PGPE -alhead 'E P' -allink 'G G' -altail 'CCDCC CCCC'
; WARNING: Lipids topology was generated following the Martini 2.0 guidelines but this specific lipid type might
;          not have been tested and should therefore be used with care. 
;
; Description:
;   A general model phosphatidylethanolamine (PE) lipid corresponding to atomistic e.g. C16:0/22:1 1-palmitoyl-2-docosenoyl tails.
; Parameterization:
;   This topology follows the standard Martini 2.0 lipid definitions and building block rules.
; Reference(s): 
;   S.J. Marrink, A.H. de Vries, A.E. Mark. Coarse grained model for semi-quantitative lipid simulations. JPC-B, 108:750-760, 
;   2004. doi:10.1021/jp036508g 
;   S.J. Marrink, H.J. Risselada, S. Yefimov, D.P. Tieleman, A.H. de Vries. The MARTINI force field: coarse grained model for 
;   biomolecular simulations. JPC-B, 111:7812-7824, 2007. doi:10.1021/jp071097f 
;   T.A. Wassenaar, H.I. Ingolfsson, R.A. Bockmann, D.P. Tieleman, S.J. Marrink. Computational lipidomics with insane: a versatile 
;   tool for generating custom membranes for molecular simulations. JCTC, 150410125128004, 2015. doi:10.1021/acs.jctc.5b00209
; Created: 2015.04.20
;
;@INSANE alhead=E P, allink=G G, altail=CCDCC CCCC, alname=PGPE, charge=0.0
;@RESNTEST PGP==PGPE if: atoms[0]==NH3
;@BEADS NH3 PO4 GL1 GL2 C1A C2A D3A C4A C5A C1B C2B C3B C4B 
;@BONDS NH3-PO4 PO4-GL1 GL1-GL2 GL1-C1A C1A-C2A C2A-D3A D3A-C4A C4A-C5A GL2-C1B C1B-C2B C2B-C3B C3B-C4B 
;

[moleculetype]
; molname      nrexcl
  PGPE          1

[atoms]
; id 	type 	resnr 	residu 	atom 	cgnr 	charge
   1 	Qd 	 1 	PGPE 	NH3 	 1 	1.0 	
   2 	Qa 	 1 	PGPE 	PO4 	 2 	-1.0 	
   3 	Na 	 1 	PGPE 	GL1 	 3 	0 	
   4 	Na 	 1 	PGPE 	GL2 	 4 	0 	
   5 	C1 	 1 	PGPE 	C1A 	 5 	0 	
   6 	C1 	 1 	PGPE 	C2A 	 6 	0 	
   7 	C3 	 1 	PGPE 	D3A 	 7 	0 	
   8 	C1 	 1 	PGPE 	C4A 	 8 	0 	
   9 	C1 	 1 	PGPE 	C5A 	 9 	0 	
  10 	C1 	 1 	PGPE 	C1B 	10 	0 	
  11 	C1 	 1 	PGPE 	C2B 	11 	0 	
  12 	C1 	 1 	PGPE 	C3B 	12 	0 	
  13 	C1 	 1 	PGPE 	C4B 	13 	0 	

[bonds]
;  i  j 	funct 	length 	force.c.
   1  2 	1 	0.47 	1250 	
   2  3 	1 	0.47 	1250 	
   3  4 	1 	0.37 	1250 	
   3  5 	1 	0.47 	1250 	
   5  6 	1 	0.47 	1250 	
   6  7 	1 	0.47 	1250 	
   7  8 	1 	0.47 	1250 	
   8  9 	1 	0.47 	1250 	
   4 10 	1 	0.47 	1250 	
  10 11 	1 	0.47 	1250 	
  11 12 	1 	0.47 	1250 	
  12 13 	1 	0.47 	1250 	

[angles]
;  i  j  k 	funct 	angle 	force.c.
   2  3  4 	2 	120.0 	25.0 	
   2  3  5 	2 	180.0 	25.0 	
   3  5  6 	2 	180.0 	25.0 	
   5  6  7 	2 	180.0 	25.0 	
   6  7  8 	2 	120.0 	45.0 	
   7  8  9 	2 	180.0 	25.0 	
   4 10 11 	2 	180.0 	25.0 	
  10 11 12 	2 	180.0 	25.0 	
  11 12 13 	2 	180.0 	25.0 	

 
#ifdef BILAYER_LIPIDHEAD_FC
    [ position_restraints ]
    ;to fix Z postion of head grop in bilayer simulation
      2     1.0      0.0      0.0     BILAYER_LIPIDHEAD_FC
#endif


#ifdef MICELLE_LIPIDHEAD_FC
    [ position_restraints ]
    ;to fix postion of head grop in micelle simulation
      2     1.0      1.0      1.0     MICELLE_LIPIDHEAD_FC
#endif


;keep lipid tails out of a cylinder along X Y Z axis to maintain the waterpore:
#ifdef  VESICLE_LIPIDTAIL_R
    #ifndef VESICLE_LIPIDTAIL_FC
        #define VESICLE_LIPIDTAIL_FC 1000
    #endif
    [ position_restraints ]
      5     2    2   -VESICLE_LIPIDTAIL_R  VESICLE_LIPIDTAIL_FC
      5     2    6   -VESICLE_LIPIDTAIL_R  VESICLE_LIPIDTAIL_FC
      5     2    7   -VESICLE_LIPIDTAIL_R  VESICLE_LIPIDTAIL_FC
      6     2    2   -VESICLE_LIPIDTAIL_R  VESICLE_LIPIDTAIL_FC
      6     2    6   -VESICLE_LIPIDTAIL_R  VESICLE_LIPIDTAIL_FC
      6     2    7   -VESICLE_LIPIDTAIL_R  VESICLE_LIPIDTAIL_FC
      7     2    2   -VESICLE_LIPIDTAIL_R  VESICLE_LIPIDTAIL_FC
      7     2    6   -VESICLE_LIPIDTAIL_R  VESICLE_LIPIDTAIL_FC
      7     2    7   -VESICLE_LIPIDTAIL_R  VESICLE_LIPIDTAIL_FC
      8     2    2   -VESICLE_LIPIDTAIL_R  VESICLE_LIPIDTAIL_FC
      8     2    6   -VESICLE_LIPIDTAIL_R  VESICLE_LIPIDTAIL_FC
      8     2    7   -VESICLE_LIPIDTAIL_R  VESICLE_LIPIDTAIL_FC
      9     2    2   -VESICLE_LIPIDTAIL_R  VESICLE_LIPIDTAIL_FC
      9     2    6   -VESICLE_LIPIDTAIL_R  VESICLE_LIPIDTAIL_FC
      9     2    7   -VESICLE_LIPIDTAIL_R  VESICLE_LIPIDTAIL_FC
     10     2    2   -VESICLE_LIPIDTAIL_R  VESICLE_LIPIDTAIL_FC
     10     2    6   -VESICLE_LIPIDTAIL_R  VESICLE_LIPIDTAIL_FC
     10     2    7   -VESICLE_LIPIDTAIL_R  VESICLE_LIPIDTAIL_FC
     11     2    2   -VESICLE_LIPIDTAIL_R  VESICLE_LIPIDTAIL_FC
     11     2    6   -VESICLE_LIPIDTAIL_R  VESICLE_LIPIDTAIL_FC
     11     2    7   -VESICLE_LIPIDTAIL_R  VESICLE_LIPIDTAIL_FC
     12     2    2   -VESICLE_LIPIDTAIL_R  VESICLE_LIPIDTAIL_FC
     12     2    6   -VESICLE_LIPIDTAIL_R  VESICLE_LIPIDTAIL_FC
     12     2    7   -VESICLE_LIPIDTAIL_R  VESICLE_LIPIDTAIL_FC
     13     2    2   -VESICLE_LIPIDTAIL_R  VESICLE_LIPIDTAIL_FC
     13     2    6   -VESICLE_LIPIDTAIL_R  VESICLE_LIPIDTAIL_FC
     13     2    7   -VESICLE_LIPIDTAIL_R  VESICLE_LIPIDTAIL_FC
#endif


;;;;;; Martini lipid topology for C16:0/18:2 PE (PIPE), generated using:
; The Martini lipid itp generator version 0.4  Args are: -o martini_v2.0_PIPE_01.itp -alname PIPE -alhead 'E P' -allink 'G G' -altail 'CDDC CCCC'
; WARNING: Lipids topology was generated following the Martini 2.0 guidelines but this specific lipid type might
;          not have been tested and should therefore be used with care. 
;
; Description:
;   A general model phosphatidylethanolamine (PE) lipid corresponding to atomistic e.g. C16:0/18:2 1-palmitoyl-2-linoleoyl tails.
; Parameterization:
;   This topology follows the standard Martini 2.0 lipid definitions and building block rules.
; Reference(s): 
;   S.J. Marrink, A.H. de Vries, A.E. Mark. Coarse grained model for semi-quantitative lipid simulations. JPC-B, 108:750-760, 
;   2004. doi:10.1021/jp036508g 
;   S.J. Marrink, H.J. Risselada, S. Yefimov, D.P. Tieleman, A.H. de Vries. The MARTINI force field: coarse grained model for 
;   biomolecular simulations. JPC-B, 111:7812-7824, 2007. doi:10.1021/jp071097f 
;   T.A. Wassenaar, H.I. Ingolfsson, R.A. Bockmann, D.P. Tieleman, S.J. Marrink. Computational lipidomics with insane: a versatile 
;   tool for generating custom membranes for molecular simulations. JCTC, 150410125128004, 2015. doi:10.1021/acs.jctc.5b00209
; Created: 2015.04.20
;
;@INSANE alhead=E P, allink=G G, altail=CDDC CCCC, alname=PIPE, charge=0.0
;@RESNTEST PIP==PIPE if: atoms[0]==NH3
;@BEADS NH3 PO4 GL1 GL2 C1A D2A D3A C4A C1B C2B C3B C4B 
;@BONDS NH3-PO4 PO4-GL1 GL1-GL2 GL1-C1A C1A-D2A D2A-D3A D3A-C4A GL2-C1B C1B-C2B C2B-C3B C3B-C4B 
;

[moleculetype]
; molname      nrexcl
  PIPE          1

[atoms]
; id 	type 	resnr 	residu 	atom 	cgnr 	charge
   1 	Qd 	 1 	PIPE 	NH3 	 1 	1.0 	
   2 	Qa 	 1 	PIPE 	PO4 	 2 	-1.0 	
   3 	Na 	 1 	PIPE 	GL1 	 3 	0 	
   4 	Na 	 1 	PIPE 	GL2 	 4 	0 	
   5 	C1 	 1 	PIPE 	C1A 	 5 	0 	
   6 	C4 	 1 	PIPE 	D2A 	 6 	0 	
   7 	C4 	 1 	PIPE 	D3A 	 7 	0 	
   8 	C1 	 1 	PIPE 	C4A 	 8 	0 	
   9 	C1 	 1 	PIPE 	C1B 	 9 	0 	
  10 	C1 	 1 	PIPE 	C2B 	10 	0 	
  11 	C1 	 1 	PIPE 	C3B 	11 	0 	
  12 	C1 	 1 	PIPE 	C4B 	12 	0 	

[bonds]
;  i  j 	funct 	length 	force.c.
   1  2 	1 	0.47 	1250 	
   2  3 	1 	0.47 	1250 	
   3  4 	1 	0.37 	1250 	
   3  5 	1 	0.47 	1250 	
   5  6 	1 	0.47 	1250 	
   6  7 	1 	0.47 	1250 	
   7  8 	1 	0.47 	1250 	
   4  9 	1 	0.47 	1250 	
   9 10 	1 	0.47 	1250 	
  10 11 	1 	0.47 	1250 	
  11 12 	1 	0.47 	1250 	

[angles]
;  i  j  k 	funct 	angle 	force.c.
   2  3  4 	2 	120.0 	25.0 	
   2  3  5 	2 	180.0 	25.0 	
   3  5  6 	2 	180.0 	25.0 	
   5  6  7 	2 	100.0 	10.0 	
   6  7  8 	2 	120.0 	45.0 	
   4  9 10 	2 	180.0 	25.0 	
   9 10 11 	2 	180.0 	25.0 	
  10 11 12 	2 	180.0 	25.0 	

 
#ifdef BILAYER_LIPIDHEAD_FC
    [ position_restraints ]
    ;to fix Z postion of head grop in bilayer simulation
      2     1.0      0.0      0.0     BILAYER_LIPIDHEAD_FC
#endif


#ifdef MICELLE_LIPIDHEAD_FC
    [ position_restraints ]
    ;to fix postion of head grop in micelle simulation
      2     1.0      1.0      1.0     MICELLE_LIPIDHEAD_FC
#endif


;keep lipid tails out of a cylinder along X Y Z axis to maintain the waterpore:
#ifdef  VESICLE_LIPIDTAIL_R
    #ifndef VESICLE_LIPIDTAIL_FC
        #define VESICLE_LIPIDTAIL_FC 1000
    #endif
    [ position_restraints ]
      5     2    2   -VESICLE_LIPIDTAIL_R  VESICLE_LIPIDTAIL_FC
      5     2    6   -VESICLE_LIPIDTAIL_R  VESICLE_LIPIDTAIL_FC
      5     2    7   -VESICLE_LIPIDTAIL_R  VESICLE_LIPIDTAIL_FC
      6     2    2   -VESICLE_LIPIDTAIL_R  VESICLE_LIPIDTAIL_FC
      6     2    6   -VESICLE_LIPIDTAIL_R  VESICLE_LIPIDTAIL_FC
      6     2    7   -VESICLE_LIPIDTAIL_R  VESICLE_LIPIDTAIL_FC
      7     2    2   -VESICLE_LIPIDTAIL_R  VESICLE_LIPIDTAIL_FC
      7     2    6   -VESICLE_LIPIDTAIL_R  VESICLE_LIPIDTAIL_FC
      7     2    7   -VESICLE_LIPIDTAIL_R  VESICLE_LIPIDTAIL_FC
      8     2    2   -VESICLE_LIPIDTAIL_R  VESICLE_LIPIDTAIL_FC
      8     2    6   -VESICLE_LIPIDTAIL_R  VESICLE_LIPIDTAIL_FC
      8     2    7   -VESICLE_LIPIDTAIL_R  VESICLE_LIPIDTAIL_FC
      9     2    2   -VESICLE_LIPIDTAIL_R  VESICLE_LIPIDTAIL_FC
      9     2    6   -VESICLE_LIPIDTAIL_R  VESICLE_LIPIDTAIL_FC
      9     2    7   -VESICLE_LIPIDTAIL_R  VESICLE_LIPIDTAIL_FC
     10     2    2   -VESICLE_LIPIDTAIL_R  VESICLE_LIPIDTAIL_FC
     10     2    6   -VESICLE_LIPIDTAIL_R  VESICLE_LIPIDTAIL_FC
     10     2    7   -VESICLE_LIPIDTAIL_R  VESICLE_LIPIDTAIL_FC
     11     2    2   -VESICLE_LIPIDTAIL_R  VESICLE_LIPIDTAIL_FC
     11     2    6   -VESICLE_LIPIDTAIL_R  VESICLE_LIPIDTAIL_FC
     11     2    7   -VESICLE_LIPIDTAIL_R  VESICLE_LIPIDTAIL_FC
     12     2    2   -VESICLE_LIPIDTAIL_R  VESICLE_LIPIDTAIL_FC
     12     2    6   -VESICLE_LIPIDTAIL_R  VESICLE_LIPIDTAIL_FC
     12     2    7   -VESICLE_LIPIDTAIL_R  VESICLE_LIPIDTAIL_FC
#endif


;;;;;; Martini lipid topology for C16:0/18:1 PE (POPE), generated using:
; The Martini lipid itp generator version 0.4  Args are: -o martini_v2.0_POPE_01.itp -alname POPE -alhead 'E P' -allink 'G G' -altail 'CDCC CCCC'
; WARNING: Lipids topology was generated following the Martini 2.0 guidelines but this specific lipid type might
;          not have been tested and should therefore be used with care. 
;
; Description:
;   A general model phosphatidylethanolamine (PE) lipid corresponding to atomistic e.g. C16:0/18:1 1-palmitoyl-2-oleoyl (POPE) tails.
; Parameterization:
;   This topology follows the standard Martini 2.0 lipid definitions and building block rules.
; Reference(s): 
;   S.J. Marrink, A.H. de Vries, A.E. Mark. Coarse grained model for semi-quantitative lipid simulations. JPC-B, 108:750-760, 
;   2004. doi:10.1021/jp036508g 
;   S.J. Marrink, H.J. Risselada, S. Yefimov, D.P. Tieleman, A.H. de Vries. The MARTINI force field: coarse grained model for 
;   biomolecular simulations. JPC-B, 111:7812-7824, 2007. doi:10.1021/jp071097f 
;   T.A. Wassenaar, H.I. Ingolfsson, R.A. Bockmann, D.P. Tieleman, S.J. Marrink. Computational lipidomics with insane: a versatile 
;   tool for generating custom membranes for molecular simulations. JCTC, 150410125128004, 2015. doi:10.1021/acs.jctc.5b00209
; Created: 2015.04.20
;
;@INSANE alhead=E P, allink=G G, altail=CDCC CCCC, alname=POPE, charge=0.0
;@RESNTEST POP==POPE if: atoms[0]==NH3
;@BEADS NH3 PO4 GL1 GL2 C1A D2A C3A C4A C1B C2B C3B C4B 
;@BONDS NH3-PO4 PO4-GL1 GL1-GL2 GL1-C1A C1A-D2A D2A-C3A C3A-C4A GL2-C1B C1B-C2B C2B-C3B C3B-C4B 
;

[moleculetype]
; molname      nrexcl
  POPE          1

[atoms]
; id 	type 	resnr 	residu 	atom 	cgnr 	charge
   1 	Qd 	 1 	POPE 	NH3 	 1 	1.0 	
   2 	Qa 	 1 	POPE 	PO4 	 2 	-1.0 	
   3 	Na 	 1 	POPE 	GL1 	 3 	0 	
   4 	Na 	 1 	POPE 	GL2 	 4 	0 	
   5 	C1 	 1 	POPE 	C1A 	 5 	0 	
   6 	C3 	 1 	POPE 	D2A 	 6 	0 	
   7 	C1 	 1 	POPE 	C3A 	 7 	0 	
   8 	C1 	 1 	POPE 	C4A 	 8 	0 	
   9 	C1 	 1 	POPE 	C1B 	 9 	0 	
  10 	C1 	 1 	POPE 	C2B 	10 	0 	
  11 	C1 	 1 	POPE 	C3B 	11 	0 	
  12 	C1 	 1 	POPE 	C4B 	12 	0 	

[bonds]
;  i  j 	funct 	length 	force.c.
   1  2 	1 	0.47 	1250 	
   2  3 	1 	0.47 	1250 	
   3  4 	1 	0.37 	1250 	
   3  5 	1 	0.47 	1250 	
   5  6 	1 	0.47 	1250 	
   6  7 	1 	0.47 	1250 	
   7  8 	1 	0.47 	1250 	
   4  9 	1 	0.47 	1250 	
   9 10 	1 	0.47 	1250 	
  10 11 	1 	0.47 	1250 	
  11 12 	1 	0.47 	1250 	

[angles]
;  i  j  k 	funct 	angle 	force.c.
   2  3  4 	2 	120.0 	25.0 	
   2  3  5 	2 	180.0 	25.0 	
   3  5  6 	2 	180.0 	25.0 	
   5  6  7 	2 	120.0 	45.0 	
   6  7  8 	2 	180.0 	25.0 	
   4  9 10 	2 	180.0 	25.0 	
   9 10 11 	2 	180.0 	25.0 	
  10 11 12 	2 	180.0 	25.0 	

 
#ifdef BILAYER_LIPIDHEAD_FC
    [ position_restraints ]
    ;to fix Z postion of head grop in bilayer simulation
      2     1.0      0.0      0.0     BILAYER_LIPIDHEAD_FC
#endif


#ifdef MICELLE_LIPIDHEAD_FC
    [ position_restraints ]
    ;to fix postion of head grop in micelle simulation
      2     1.0      1.0      1.0     MICELLE_LIPIDHEAD_FC
#endif


;keep lipid tails out of a cylinder along X Y Z axis to maintain the waterpore:
#ifdef  VESICLE_LIPIDTAIL_R
    #ifndef VESICLE_LIPIDTAIL_FC
        #define VESICLE_LIPIDTAIL_FC 1000
    #endif
    [ position_restraints ]
      5     2    2   -VESICLE_LIPIDTAIL_R  VESICLE_LIPIDTAIL_FC
      5     2    6   -VESICLE_LIPIDTAIL_R  VESICLE_LIPIDTAIL_FC
      5     2    7   -VESICLE_LIPIDTAIL_R  VESICLE_LIPIDTAIL_FC
      6     2    2   -VESICLE_LIPIDTAIL_R  VESICLE_LIPIDTAIL_FC
      6     2    6   -VESICLE_LIPIDTAIL_R  VESICLE_LIPIDTAIL_FC
      6     2    7   -VESICLE_LIPIDTAIL_R  VESICLE_LIPIDTAIL_FC
      7     2    2   -VESICLE_LIPIDTAIL_R  VESICLE_LIPIDTAIL_FC
      7     2    6   -VESICLE_LIPIDTAIL_R  VESICLE_LIPIDTAIL_FC
      7     2    7   -VESICLE_LIPIDTAIL_R  VESICLE_LIPIDTAIL_FC
      8     2    2   -VESICLE_LIPIDTAIL_R  VESICLE_LIPIDTAIL_FC
      8     2    6   -VESICLE_LIPIDTAIL_R  VESICLE_LIPIDTAIL_FC
      8     2    7   -VESICLE_LIPIDTAIL_R  VESICLE_LIPIDTAIL_FC
      9     2    2   -VESICLE_LIPIDTAIL_R  VESICLE_LIPIDTAIL_FC
      9     2    6   -VESICLE_LIPIDTAIL_R  VESICLE_LIPIDTAIL_FC
      9     2    7   -VESICLE_LIPIDTAIL_R  VESICLE_LIPIDTAIL_FC
     10     2    2   -VESICLE_LIPIDTAIL_R  VESICLE_LIPIDTAIL_FC
     10     2    6   -VESICLE_LIPIDTAIL_R  VESICLE_LIPIDTAIL_FC
     10     2    7   -VESICLE_LIPIDTAIL_R  VESICLE_LIPIDTAIL_FC
     11     2    2   -VESICLE_LIPIDTAIL_R  VESICLE_LIPIDTAIL_FC
     11     2    6   -VESICLE_LIPIDTAIL_R  VESICLE_LIPIDTAIL_FC
     11     2    7   -VESICLE_LIPIDTAIL_R  VESICLE_LIPIDTAIL_FC
     12     2    2   -VESICLE_LIPIDTAIL_R  VESICLE_LIPIDTAIL_FC
     12     2    6   -VESICLE_LIPIDTAIL_R  VESICLE_LIPIDTAIL_FC
     12     2    7   -VESICLE_LIPIDTAIL_R  VESICLE_LIPIDTAIL_FC
#endif


;;;;;; Martini lipid topology for C16:0/20:3 PE (PQPE), generated using:
; The Martini lipid itp generator version 0.4  Args are: -o martini_v2.0_PQPE_01.itp -alname PQPE -alhead 'E P' -allink 'G G' -altail 'CDDDC CCCC'
; WARNING: Lipids topology was generated following the Martini 2.0 guidelines but this specific lipid type might
;          not have been tested and should therefore be used with care. 
;
; Description:
;   A general model phosphatidylethanolamine (PE) lipid corresponding to atomistic e.g. C16:0/C20:3(5c,8c,11c)  1-palmitoyl-2-mead acid tails.
; Parameterization:
;   This topology follows the standard Martini 2.0 lipid definitions and building block rules.
; Reference(s): 
;   S.J. Marrink, A.H. de Vries, A.E. Mark. Coarse grained model for semi-quantitative lipid simulations. JPC-B, 108:750-760, 
;   2004. doi:10.1021/jp036508g 
;   S.J. Marrink, H.J. Risselada, S. Yefimov, D.P. Tieleman, A.H. de Vries. The MARTINI force field: coarse grained model for 
;   biomolecular simulations. JPC-B, 111:7812-7824, 2007. doi:10.1021/jp071097f 
;   T.A. Wassenaar, H.I. Ingolfsson, R.A. Bockmann, D.P. Tieleman, S.J. Marrink. Computational lipidomics with insane: a versatile 
;   tool for generating custom membranes for molecular simulations. JCTC, 150410125128004, 2015. doi:10.1021/acs.jctc.5b00209
; Created: 2015.04.20
;
;@INSANE alhead=E P, allink=G G, altail=CDDDC CCCC, alname=PQPE, charge=0.0
;@RESNTEST PQP==PQPE if: atoms[0]==NH3
;@BEADS NH3 PO4 GL1 GL2 C1A D2A D3A D4A C5A C1B C2B C3B C4B 
;@BONDS NH3-PO4 PO4-GL1 GL1-GL2 GL1-C1A C1A-D2A D2A-D3A D3A-D4A D4A-C5A GL2-C1B C1B-C2B C2B-C3B C3B-C4B 
;

[moleculetype]
; molname      nrexcl
  PQPE          1

[atoms]
; id 	type 	resnr 	residu 	atom 	cgnr 	charge
   1 	Qd 	 1 	PQPE 	NH3 	 1 	1.0 	
   2 	Qa 	 1 	PQPE 	PO4 	 2 	-1.0 	
   3 	Na 	 1 	PQPE 	GL1 	 3 	0 	
   4 	Na 	 1 	PQPE 	GL2 	 4 	0 	
   5 	C1 	 1 	PQPE 	C1A 	 5 	0 	
   6 	C4 	 1 	PQPE 	D2A 	 6 	0 	
   7 	C4 	 1 	PQPE 	D3A 	 7 	0 	
   8 	C4 	 1 	PQPE 	D4A 	 8 	0 	
   9 	C1 	 1 	PQPE 	C5A 	 9 	0 	
  10 	C1 	 1 	PQPE 	C1B 	10 	0 	
  11 	C1 	 1 	PQPE 	C2B 	11 	0 	
  12 	C1 	 1 	PQPE 	C3B 	12 	0 	
  13 	C1 	 1 	PQPE 	C4B 	13 	0 	

[bonds]
;  i  j 	funct 	length 	force.c.
   1  2 	1 	0.47 	1250 	
   2  3 	1 	0.47 	1250 	
   3  4 	1 	0.37 	1250 	
   3  5 	1 	0.47 	1250 	
   5  6 	1 	0.47 	1250 	
   6  7 	1 	0.47 	1250 	
   7  8 	1 	0.47 	1250 	
   8  9 	1 	0.47 	1250 	
   4 10 	1 	0.47 	1250 	
  10 11 	1 	0.47 	1250 	
  11 12 	1 	0.47 	1250 	
  12 13 	1 	0.47 	1250 	

[angles]
;  i  j  k 	funct 	angle 	force.c.
   2  3  4 	2 	120.0 	25.0 	
   2  3  5 	2 	180.0 	25.0 	
   3  5  6 	2 	180.0 	25.0 	
   5  6  7 	2 	100.0 	10.0 	
   6  7  8 	2 	100.0 	10.0 	
   7  8  9 	2 	120.0 	45.0 	
   4 10 11 	2 	180.0 	25.0 	
  10 11 12 	2 	180.0 	25.0 	
  11 12 13 	2 	180.0 	25.0 	

 
#ifdef BILAYER_LIPIDHEAD_FC
    [ position_restraints ]
    ;to fix Z postion of head grop in bilayer simulation
      2     1.0      0.0      0.0     BILAYER_LIPIDHEAD_FC
#endif


#ifdef MICELLE_LIPIDHEAD_FC
    [ position_restraints ]
    ;to fix postion of head grop in micelle simulation
      2     1.0      1.0      1.0     MICELLE_LIPIDHEAD_FC
#endif


;keep lipid tails out of a cylinder along X Y Z axis to maintain the waterpore:
#ifdef  VESICLE_LIPIDTAIL_R
    #ifndef VESICLE_LIPIDTAIL_FC
        #define VESICLE_LIPIDTAIL_FC 1000
    #endif
    [ position_restraints ]
      5     2    2   -VESICLE_LIPIDTAIL_R  VESICLE_LIPIDTAIL_FC
      5     2    6   -VESICLE_LIPIDTAIL_R  VESICLE_LIPIDTAIL_FC
      5     2    7   -VESICLE_LIPIDTAIL_R  VESICLE_LIPIDTAIL_FC
      6     2    2   -VESICLE_LIPIDTAIL_R  VESICLE_LIPIDTAIL_FC
      6     2    6   -VESICLE_LIPIDTAIL_R  VESICLE_LIPIDTAIL_FC
      6     2    7   -VESICLE_LIPIDTAIL_R  VESICLE_LIPIDTAIL_FC
      7     2    2   -VESICLE_LIPIDTAIL_R  VESICLE_LIPIDTAIL_FC
      7     2    6   -VESICLE_LIPIDTAIL_R  VESICLE_LIPIDTAIL_FC
      7     2    7   -VESICLE_LIPIDTAIL_R  VESICLE_LIPIDTAIL_FC
      8     2    2   -VESICLE_LIPIDTAIL_R  VESICLE_LIPIDTAIL_FC
      8     2    6   -VESICLE_LIPIDTAIL_R  VESICLE_LIPIDTAIL_FC
      8     2    7   -VESICLE_LIPIDTAIL_R  VESICLE_LIPIDTAIL_FC
      9     2    2   -VESICLE_LIPIDTAIL_R  VESICLE_LIPIDTAIL_FC
      9     2    6   -VESICLE_LIPIDTAIL_R  VESICLE_LIPIDTAIL_FC
      9     2    7   -VESICLE_LIPIDTAIL_R  VESICLE_LIPIDTAIL_FC
     10     2    2   -VESICLE_LIPIDTAIL_R  VESICLE_LIPIDTAIL_FC
     10     2    6   -VESICLE_LIPIDTAIL_R  VESICLE_LIPIDTAIL_FC
     10     2    7   -VESICLE_LIPIDTAIL_R  VESICLE_LIPIDTAIL_FC
     11     2    2   -VESICLE_LIPIDTAIL_R  VESICLE_LIPIDTAIL_FC
     11     2    6   -VESICLE_LIPIDTAIL_R  VESICLE_LIPIDTAIL_FC
     11     2    7   -VESICLE_LIPIDTAIL_R  VESICLE_LIPIDTAIL_FC
     12     2    2   -VESICLE_LIPIDTAIL_R  VESICLE_LIPIDTAIL_FC
     12     2    6   -VESICLE_LIPIDTAIL_R  VESICLE_LIPIDTAIL_FC
     12     2    7   -VESICLE_LIPIDTAIL_R  VESICLE_LIPIDTAIL_FC
     13     2    2   -VESICLE_LIPIDTAIL_R  VESICLE_LIPIDTAIL_FC
     13     2    6   -VESICLE_LIPIDTAIL_R  VESICLE_LIPIDTAIL_FC
     13     2    7   -VESICLE_LIPIDTAIL_R  VESICLE_LIPIDTAIL_FC
#endif


;;;;;; Martini lipid topology for C16:0/24:6 PE (PRPE), generated using:
; The Martini lipid itp generator version 0.4  Args are: -o martini_v2.0_PRPE_01.itp -alname PRPE -alhead 'E P' -allink 'G G' -altail 'DDDDDD CCCC'
; WARNING: Lipids topology was generated following the Martini 2.0 guidelines but this specific lipid type might
;          not have been tested and should therefore be used with care. 
;
; Description:
;   A general model phosphatidylethanolamine (PE) lipid corresponding to atomistic e.g. C18:0/22:6 1-stearoyl-2-nisienoyl acid tails.
; Parameterization:
;   This topology follows the standard Martini 2.0 lipid definitions and building block rules.
; Reference(s): 
;   S.J. Marrink, A.H. de Vries, A.E. Mark. Coarse grained model for semi-quantitative lipid simulations. JPC-B, 108:750-760, 
;   2004. doi:10.1021/jp036508g 
;   S.J. Marrink, H.J. Risselada, S. Yefimov, D.P. Tieleman, A.H. de Vries. The MARTINI force field: coarse grained model for 
;   biomolecular simulations. JPC-B, 111:7812-7824, 2007. doi:10.1021/jp071097f 
;   T.A. Wassenaar, H.I. Ingolfsson, R.A. Bockmann, D.P. Tieleman, S.J. Marrink. Computational lipidomics with insane: a versatile 
;   tool for generating custom membranes for molecular simulations. JCTC, 150410125128004, 2015. doi:10.1021/acs.jctc.5b00209
; Created: 2015.04.20
;
;@INSANE alhead=E P, allink=G G, altail=DDDDDD CCCC, alname=PRPE, charge=0.0
;@RESNTEST PRP==PRPE if: atoms[0]==NH3
;@BEADS NH3 PO4 GL1 GL2 D1A D2A D3A D4A D5A D6A C1B C2B C3B C4B 
;@BONDS NH3-PO4 PO4-GL1 GL1-GL2 GL1-D1A D1A-D2A D2A-D3A D3A-D4A D4A-D5A D5A-D6A GL2-C1B C1B-C2B C2B-C3B C3B-C4B 
;

[moleculetype]
; molname      nrexcl
  PRPE          1

[atoms]
; id 	type 	resnr 	residu 	atom 	cgnr 	charge
   1 	Qd 	 1 	PRPE 	NH3 	 1 	1.0 	
   2 	Qa 	 1 	PRPE 	PO4 	 2 	-1.0 	
   3 	Na 	 1 	PRPE 	GL1 	 3 	0 	
   4 	Na 	 1 	PRPE 	GL2 	 4 	0 	
   5 	C4 	 1 	PRPE 	D1A 	 5 	0 	
   6 	C4 	 1 	PRPE 	D2A 	 6 	0 	
   7 	C4 	 1 	PRPE 	D3A 	 7 	0 	
   8 	C4 	 1 	PRPE 	D4A 	 8 	0 	
   9 	C4 	 1 	PRPE 	D5A 	 9 	0 	
  10 	C4 	 1 	PRPE 	D6A 	10 	0 	
  11 	C1 	 1 	PRPE 	C1B 	11 	0 	
  12 	C1 	 1 	PRPE 	C2B 	12 	0 	
  13 	C1 	 1 	PRPE 	C3B 	13 	0 	
  14 	C1 	 1 	PRPE 	C4B 	14 	0 	

[bonds]
;  i  j 	funct 	length 	force.c.
   1  2 	1 	0.47 	1250 	
   2  3 	1 	0.47 	1250 	
   3  4 	1 	0.37 	1250 	
   3  5 	1 	0.47 	1250 	
   5  6 	1 	0.47 	1250 	
   6  7 	1 	0.47 	1250 	
   7  8 	1 	0.47 	1250 	
   8  9 	1 	0.47 	1250 	
   9 10 	1 	0.47 	1250 	
   4 11 	1 	0.47 	1250 	
  11 12 	1 	0.47 	1250 	
  12 13 	1 	0.47 	1250 	
  13 14 	1 	0.47 	1250 	

[angles]
;  i  j  k 	funct 	angle 	force.c.
   2  3  4 	2 	120.0 	25.0 	
   2  3  5 	2 	180.0 	25.0 	
   3  5  6 	2 	100.0 	10.0 	
   5  6  7 	2 	100.0 	10.0 	
   6  7  8 	2 	100.0 	10.0 	
   7  8  9 	2 	100.0 	10.0 	
   8  9 10 	2 	100.0 	10.0 	
   4 11 12 	2 	180.0 	25.0 	
  11 12 13 	2 	180.0 	25.0 	
  12 13 14 	2 	180.0 	25.0 	

 
#ifdef BILAYER_LIPIDHEAD_FC
    [ position_restraints ]
    ;to fix Z postion of head grop in bilayer simulation
      2     1.0      0.0      0.0     BILAYER_LIPIDHEAD_FC
#endif


#ifdef MICELLE_LIPIDHEAD_FC
    [ position_restraints ]
    ;to fix postion of head grop in micelle simulation
      2     1.0      1.0      1.0     MICELLE_LIPIDHEAD_FC
#endif


;keep lipid tails out of a cylinder along X Y Z axis to maintain the waterpore:
#ifdef  VESICLE_LIPIDTAIL_R
    #ifndef VESICLE_LIPIDTAIL_FC
        #define VESICLE_LIPIDTAIL_FC 1000
    #endif
    [ position_restraints ]
      5     2    2   -VESICLE_LIPIDTAIL_R  VESICLE_LIPIDTAIL_FC
      5     2    6   -VESICLE_LIPIDTAIL_R  VESICLE_LIPIDTAIL_FC
      5     2    7   -VESICLE_LIPIDTAIL_R  VESICLE_LIPIDTAIL_FC
      6     2    2   -VESICLE_LIPIDTAIL_R  VESICLE_LIPIDTAIL_FC
      6     2    6   -VESICLE_LIPIDTAIL_R  VESICLE_LIPIDTAIL_FC
      6     2    7   -VESICLE_LIPIDTAIL_R  VESICLE_LIPIDTAIL_FC
      7     2    2   -VESICLE_LIPIDTAIL_R  VESICLE_LIPIDTAIL_FC
      7     2    6   -VESICLE_LIPIDTAIL_R  VESICLE_LIPIDTAIL_FC
      7     2    7   -VESICLE_LIPIDTAIL_R  VESICLE_LIPIDTAIL_FC
      8     2    2   -VESICLE_LIPIDTAIL_R  VESICLE_LIPIDTAIL_FC
      8     2    6   -VESICLE_LIPIDTAIL_R  VESICLE_LIPIDTAIL_FC
      8     2    7   -VESICLE_LIPIDTAIL_R  VESICLE_LIPIDTAIL_FC
      9     2    2   -VESICLE_LIPIDTAIL_R  VESICLE_LIPIDTAIL_FC
      9     2    6   -VESICLE_LIPIDTAIL_R  VESICLE_LIPIDTAIL_FC
      9     2    7   -VESICLE_LIPIDTAIL_R  VESICLE_LIPIDTAIL_FC
     10     2    2   -VESICLE_LIPIDTAIL_R  VESICLE_LIPIDTAIL_FC
     10     2    6   -VESICLE_LIPIDTAIL_R  VESICLE_LIPIDTAIL_FC
     10     2    7   -VESICLE_LIPIDTAIL_R  VESICLE_LIPIDTAIL_FC
     11     2    2   -VESICLE_LIPIDTAIL_R  VESICLE_LIPIDTAIL_FC
     11     2    6   -VESICLE_LIPIDTAIL_R  VESICLE_LIPIDTAIL_FC
     11     2    7   -VESICLE_LIPIDTAIL_R  VESICLE_LIPIDTAIL_FC
     12     2    2   -VESICLE_LIPIDTAIL_R  VESICLE_LIPIDTAIL_FC
     12     2    6   -VESICLE_LIPIDTAIL_R  VESICLE_LIPIDTAIL_FC
     12     2    7   -VESICLE_LIPIDTAIL_R  VESICLE_LIPIDTAIL_FC
     13     2    2   -VESICLE_LIPIDTAIL_R  VESICLE_LIPIDTAIL_FC
     13     2    6   -VESICLE_LIPIDTAIL_R  VESICLE_LIPIDTAIL_FC
     13     2    7   -VESICLE_LIPIDTAIL_R  VESICLE_LIPIDTAIL_FC
     14     2    2   -VESICLE_LIPIDTAIL_R  VESICLE_LIPIDTAIL_FC
     14     2    6   -VESICLE_LIPIDTAIL_R  VESICLE_LIPIDTAIL_FC
     14     2    7   -VESICLE_LIPIDTAIL_R  VESICLE_LIPIDTAIL_FC
#endif


;;;;;; Martini lipid topology for C16:0/22:6 PE (PUPE), generated using:
; The Martini lipid itp generator version 0.4  Args are: -o martini_v2.0_PUPE_01.itp -alname PUPE -alhead 'E P' -allink 'G G' -altail 'DDDDD CCCC'
; WARNING: Lipids topology was generated following the Martini 2.0 guidelines but this specific lipid type might
;          not have been tested and should therefore be used with care. 
;
; Description:
;   A general model phosphatidylethanolamine (PE) lipid corresponding to atomistic e.g. C16:0/22:6 1-palmitoyl-2-docosahexaenoyl tails.
; Parameterization:
;   This topology follows the standard Martini 2.0 lipid definitions and building block rules.
; Reference(s): 
;   S.J. Marrink, A.H. de Vries, A.E. Mark. Coarse grained model for semi-quantitative lipid simulations. JPC-B, 108:750-760, 
;   2004. doi:10.1021/jp036508g 
;   S.J. Marrink, H.J. Risselada, S. Yefimov, D.P. Tieleman, A.H. de Vries. The MARTINI force field: coarse grained model for 
;   biomolecular simulations. JPC-B, 111:7812-7824, 2007. doi:10.1021/jp071097f 
;   T.A. Wassenaar, H.I. Ingolfsson, R.A. Bockmann, D.P. Tieleman, S.J. Marrink. Computational lipidomics with insane: a versatile 
;   tool for generating custom membranes for molecular simulations. JCTC, 150410125128004, 2015. doi:10.1021/acs.jctc.5b00209
; Created: 2015.04.20
;
;@INSANE alhead=E P, allink=G G, altail=DDDDD CCCC, alname=PUPE, charge=0.0
;@RESNTEST PUP==PUPE if: atoms[0]==NH3
;@BEADS NH3 PO4 GL1 GL2 D1A D2A D3A D4A D5A C1B C2B C3B C4B 
;@BONDS NH3-PO4 PO4-GL1 GL1-GL2 GL1-D1A D1A-D2A D2A-D3A D3A-D4A D4A-D5A GL2-C1B C1B-C2B C2B-C3B C3B-C4B 
;

[moleculetype]
; molname      nrexcl
  PUPE          1

[atoms]
; id 	type 	resnr 	residu 	atom 	cgnr 	charge
   1 	Qd 	 1 	PUPE 	NH3 	 1 	1.0 	
   2 	Qa 	 1 	PUPE 	PO4 	 2 	-1.0 	
   3 	Na 	 1 	PUPE 	GL1 	 3 	0 	
   4 	Na 	 1 	PUPE 	GL2 	 4 	0 	
   5 	C4 	 1 	PUPE 	D1A 	 5 	0 	
   6 	C4 	 1 	PUPE 	D2A 	 6 	0 	
   7 	C4 	 1 	PUPE 	D3A 	 7 	0 	
   8 	C4 	 1 	PUPE 	D4A 	 8 	0 	
   9 	C4 	 1 	PUPE 	D5A 	 9 	0 	
  10 	C1 	 1 	PUPE 	C1B 	10 	0 	
  11 	C1 	 1 	PUPE 	C2B 	11 	0 	
  12 	C1 	 1 	PUPE 	C3B 	12 	0 	
  13 	C1 	 1 	PUPE 	C4B 	13 	0 	

[bonds]
;  i  j 	funct 	length 	force.c.
   1  2 	1 	0.47 	1250 	
   2  3 	1 	0.47 	1250 	
   3  4 	1 	0.37 	1250 	
   3  5 	1 	0.47 	1250 	
   5  6 	1 	0.47 	1250 	
   6  7 	1 	0.47 	1250 	
   7  8 	1 	0.47 	1250 	
   8  9 	1 	0.47 	1250 	
   4 10 	1 	0.47 	1250 	
  10 11 	1 	0.47 	1250 	
  11 12 	1 	0.47 	1250 	
  12 13 	1 	0.47 	1250 	

[angles]
;  i  j  k 	funct 	angle 	force.c.
   2  3  4 	2 	120.0 	25.0 	
   2  3  5 	2 	180.0 	25.0 	
   3  5  6 	2 	100.0 	10.0 	
   5  6  7 	2 	100.0 	10.0 	
   6  7  8 	2 	100.0 	10.0 	
   7  8  9 	2 	100.0 	10.0 	
   4 10 11 	2 	180.0 	25.0 	
  10 11 12 	2 	180.0 	25.0 	
  11 12 13 	2 	180.0 	25.0 	

 
 
#ifdef BILAYER_LIPIDHEAD_FC
    [ position_restraints ]
    ;to fix Z postion of head grop in bilayer simulation
      2     1.0      0.0      0.0     BILAYER_LIPIDHEAD_FC
#endif


#ifdef MICELLE_LIPIDHEAD_FC
    [ position_restraints ]
    ;to fix postion of head grop in micelle simulation
      2     1.0      1.0      1.0     MICELLE_LIPIDHEAD_FC
#endif


;keep lipid tails out of a cylinder along X Y Z axis to maintain the waterpore:
#ifdef  VESICLE_LIPIDTAIL_R
    #ifndef VESICLE_LIPIDTAIL_FC
        #define VESICLE_LIPIDTAIL_FC 1000
    #endif
    [ position_restraints ]
      5     2    2   -VESICLE_LIPIDTAIL_R  VESICLE_LIPIDTAIL_FC
      5     2    6   -VESICLE_LIPIDTAIL_R  VESICLE_LIPIDTAIL_FC
      5     2    7   -VESICLE_LIPIDTAIL_R  VESICLE_LIPIDTAIL_FC
      6     2    2   -VESICLE_LIPIDTAIL_R  VESICLE_LIPIDTAIL_FC
      6     2    6   -VESICLE_LIPIDTAIL_R  VESICLE_LIPIDTAIL_FC
      6     2    7   -VESICLE_LIPIDTAIL_R  VESICLE_LIPIDTAIL_FC
      7     2    2   -VESICLE_LIPIDTAIL_R  VESICLE_LIPIDTAIL_FC
      7     2    6   -VESICLE_LIPIDTAIL_R  VESICLE_LIPIDTAIL_FC
      7     2    7   -VESICLE_LIPIDTAIL_R  VESICLE_LIPIDTAIL_FC
      8     2    2   -VESICLE_LIPIDTAIL_R  VESICLE_LIPIDTAIL_FC
      8     2    6   -VESICLE_LIPIDTAIL_R  VESICLE_LIPIDTAIL_FC
      8     2    7   -VESICLE_LIPIDTAIL_R  VESICLE_LIPIDTAIL_FC
      9     2    2   -VESICLE_LIPIDTAIL_R  VESICLE_LIPIDTAIL_FC
      9     2    6   -VESICLE_LIPIDTAIL_R  VESICLE_LIPIDTAIL_FC
      9     2    7   -VESICLE_LIPIDTAIL_R  VESICLE_LIPIDTAIL_FC
     10     2    2   -VESICLE_LIPIDTAIL_R  VESICLE_LIPIDTAIL_FC
     10     2    6   -VESICLE_LIPIDTAIL_R  VESICLE_LIPIDTAIL_FC
     10     2    7   -VESICLE_LIPIDTAIL_R  VESICLE_LIPIDTAIL_FC
     11     2    2   -VESICLE_LIPIDTAIL_R  VESICLE_LIPIDTAIL_FC
     11     2    6   -VESICLE_LIPIDTAIL_R  VESICLE_LIPIDTAIL_FC
     11     2    7   -VESICLE_LIPIDTAIL_R  VESICLE_LIPIDTAIL_FC
     12     2    2   -VESICLE_LIPIDTAIL_R  VESICLE_LIPIDTAIL_FC
     12     2    6   -VESICLE_LIPIDTAIL_R  VESICLE_LIPIDTAIL_FC
     12     2    7   -VESICLE_LIPIDTAIL_R  VESICLE_LIPIDTAIL_FC
     13     2    2   -VESICLE_LIPIDTAIL_R  VESICLE_LIPIDTAIL_FC
     13     2    6   -VESICLE_LIPIDTAIL_R  VESICLE_LIPIDTAIL_FC
     13     2    7   -VESICLE_LIPIDTAIL_R  VESICLE_LIPIDTAIL_FC
#endif


;;;;;; Martini lipid topology for di-C20:4-C22:5 PS (DAPS), generated using:
; The Martini lipid itp generator version 0.4  Args are: -o martini_v2.0_DAPS_01.itp -alname DAPS -alhead 'S P' -allink 'G G' -altail 'DDDDC DDDDC'
; WARNING: Lipids topology was generated following the Martini 2.0 guidelines but this specific lipid type might
;          not have been tested and should therefore be used with care. 
;
; Description:
;   A general model phosphatidylserine (PS) lipid corresponding to atomistic e.g. C20:4(5c,8c,11c,14c) di-arachidonic acid (AA), 
;   - C22:5(4c,7c,10c,13c,16c) docosapentaenoic acid tails.
; Parameterization:
;   This topology follows the standard Martini 2.0 lipid definitions and building block rules.
; Reference(s): 
;   S.J. Marrink, A.H. de Vries, A.E. Mark. Coarse grained model for semi-quantitative lipid simulations. JPC-B, 108:750-760, 
;   2004. doi:10.1021/jp036508g 
;   S.J. Marrink, H.J. Risselada, S. Yefimov, D.P. Tieleman, A.H. de Vries. The MARTINI force field: coarse grained model for 
;   biomolecular simulations. JPC-B, 111:7812-7824, 2007. doi:10.1021/jp071097f 
;   S. Baoukina, L. Monticelli, H.J. Risselada, S.J. Marrink, D.P. Tieleman. The molecular mechanism of lipid monolayer collapse. 
;   PNAS, 105:10803-10808, 2008. doi:10.1073/pnas.0711563105 
;   T.A. Wassenaar, H.I. Ingolfsson, R.A. Bockmann, D.P. Tieleman, S.J. Marrink. Computational lipidomics with insane: a versatile 
;   tool for generating custom membranes for molecular simulations. JCTC, 150410125128004, 2015. doi:10.1021/acs.jctc.5b00209
; Created: 2015.04.20
;
;@INSANE alhead=S P, allink=G G, altail=DDDDC DDDDC, alname=DAPS, charge=-1.0
;@RESNTEST DAP==DAPS if: atoms[0]==CNO
;@BEADS CNO PO4 GL1 GL2 D1A D2A D3A D4A C5A D1B D2B D3B D4B C5B 
;@BONDS CNO-PO4 PO4-GL1 GL1-GL2 GL1-D1A D1A-D2A D2A-D3A D3A-D4A D4A-C5A GL2-D1B D1B-D2B D2B-D3B D3B-D4B D4B-C5B 
;

[moleculetype]
; molname      nrexcl
  DAPS          1

[atoms]
; id 	type 	resnr 	residu 	atom 	cgnr 	charge
   1 	P5 	 1 	DAPS 	CNO 	 1 	0.0 	
   2 	Qa 	 1 	DAPS 	PO4 	 2 	-1.0 	
   3 	Na 	 1 	DAPS 	GL1 	 3 	0 	
   4 	Na 	 1 	DAPS 	GL2 	 4 	0 	
   5 	C4 	 1 	DAPS 	D1A 	 5 	0 	
   6 	C4 	 1 	DAPS 	D2A 	 6 	0 	
   7 	C4 	 1 	DAPS 	D3A 	 7 	0 	
   8 	C4 	 1 	DAPS 	D4A 	 8 	0 	
   9 	C1 	 1 	DAPS 	C5A 	 9 	0 	
  10 	C4 	 1 	DAPS 	D1B 	10 	0 	
  11 	C4 	 1 	DAPS 	D2B 	11 	0 	
  12 	C4 	 1 	DAPS 	D3B 	12 	0 	
  13 	C4 	 1 	DAPS 	D4B 	13 	0 	
  14 	C1 	 1 	DAPS 	C5B 	14 	0 	

[bonds]
;  i  j 	funct 	length 	force.c.
   1  2 	1 	0.47 	1250 	
   2  3 	1 	0.47 	1250 	
   3  4 	1 	0.37 	1250 	
   3  5 	1 	0.47 	1250 	
   5  6 	1 	0.47 	1250 	
   6  7 	1 	0.47 	1250 	
   7  8 	1 	0.47 	1250 	
   8  9 	1 	0.47 	1250 	
   4 10 	1 	0.47 	1250 	
  10 11 	1 	0.47 	1250 	
  11 12 	1 	0.47 	1250 	
  12 13 	1 	0.47 	1250 	
  13 14 	1 	0.47 	1250 	

[angles]
;  i  j  k 	funct 	angle 	force.c.
   2  3  4 	2 	120.0 	25.0 	
   2  3  5 	2 	180.0 	25.0 	
   3  5  6 	2 	100.0 	10.0 	
   5  6  7 	2 	100.0 	10.0 	
   6  7  8 	2 	100.0 	10.0 	
   7  8  9 	2 	120.0 	45.0 	
   4 10 11 	2 	100.0 	10.0 	
  10 11 12 	2 	100.0 	10.0 	
  11 12 13 	2 	100.0 	10.0 	
  12 13 14 	2 	120.0 	45.0 	

 
#ifdef BILAYER_LIPIDHEAD_FC
    [ position_restraints ]
    ;to fix Z postion of head grop in bilayer simulation
      2     1.0      0.0      0.0     BILAYER_LIPIDHEAD_FC
#endif


#ifdef MICELLE_LIPIDHEAD_FC
    [ position_restraints ]
    ;to fix postion of head grop in micelle simulation
      2     1.0      1.0      1.0     MICELLE_LIPIDHEAD_FC
#endif


;keep lipid tails out of a cylinder along X Y Z axis to maintain the waterpore:
#ifdef  VESICLE_LIPIDTAIL_R
    #ifndef VESICLE_LIPIDTAIL_FC
        #define VESICLE_LIPIDTAIL_FC 1000
    #endif
    [ position_restraints ]
      5     2    2   -VESICLE_LIPIDTAIL_R  VESICLE_LIPIDTAIL_FC
      5     2    6   -VESICLE_LIPIDTAIL_R  VESICLE_LIPIDTAIL_FC
      5     2    7   -VESICLE_LIPIDTAIL_R  VESICLE_LIPIDTAIL_FC
      6     2    2   -VESICLE_LIPIDTAIL_R  VESICLE_LIPIDTAIL_FC
      6     2    6   -VESICLE_LIPIDTAIL_R  VESICLE_LIPIDTAIL_FC
      6     2    7   -VESICLE_LIPIDTAIL_R  VESICLE_LIPIDTAIL_FC
      7     2    2   -VESICLE_LIPIDTAIL_R  VESICLE_LIPIDTAIL_FC
      7     2    6   -VESICLE_LIPIDTAIL_R  VESICLE_LIPIDTAIL_FC
      7     2    7   -VESICLE_LIPIDTAIL_R  VESICLE_LIPIDTAIL_FC
      8     2    2   -VESICLE_LIPIDTAIL_R  VESICLE_LIPIDTAIL_FC
      8     2    6   -VESICLE_LIPIDTAIL_R  VESICLE_LIPIDTAIL_FC
      8     2    7   -VESICLE_LIPIDTAIL_R  VESICLE_LIPIDTAIL_FC
      9     2    2   -VESICLE_LIPIDTAIL_R  VESICLE_LIPIDTAIL_FC
      9     2    6   -VESICLE_LIPIDTAIL_R  VESICLE_LIPIDTAIL_FC
      9     2    7   -VESICLE_LIPIDTAIL_R  VESICLE_LIPIDTAIL_FC
     10     2    2   -VESICLE_LIPIDTAIL_R  VESICLE_LIPIDTAIL_FC
     10     2    6   -VESICLE_LIPIDTAIL_R  VESICLE_LIPIDTAIL_FC
     10     2    7   -VESICLE_LIPIDTAIL_R  VESICLE_LIPIDTAIL_FC
     11     2    2   -VESICLE_LIPIDTAIL_R  VESICLE_LIPIDTAIL_FC
     11     2    6   -VESICLE_LIPIDTAIL_R  VESICLE_LIPIDTAIL_FC
     11     2    7   -VESICLE_LIPIDTAIL_R  VESICLE_LIPIDTAIL_FC
     12     2    2   -VESICLE_LIPIDTAIL_R  VESICLE_LIPIDTAIL_FC
     12     2    6   -VESICLE_LIPIDTAIL_R  VESICLE_LIPIDTAIL_FC
     12     2    7   -VESICLE_LIPIDTAIL_R  VESICLE_LIPIDTAIL_FC
     13     2    2   -VESICLE_LIPIDTAIL_R  VESICLE_LIPIDTAIL_FC
     13     2    6   -VESICLE_LIPIDTAIL_R  VESICLE_LIPIDTAIL_FC
     13     2    7   -VESICLE_LIPIDTAIL_R  VESICLE_LIPIDTAIL_FC
     14     2    2   -VESICLE_LIPIDTAIL_R  VESICLE_LIPIDTAIL_FC
     14     2    6   -VESICLE_LIPIDTAIL_R  VESICLE_LIPIDTAIL_FC
     14     2    7   -VESICLE_LIPIDTAIL_R  VESICLE_LIPIDTAIL_FC
#endif


;;;;;; Martini lipid topology for di-C20:0-C22:0 PS (DBPS), generated using:
; The Martini lipid itp generator version 0.4  Args are: -o martini_v2.0_DBPS_01.itp -alname DBPS -alhead 'S P' -allink 'G G' -altail 'CCCCC CCCCC'
; WARNING: Lipids topology was generated following the Martini 2.0 guidelines but this specific lipid type might
;          not have been tested and should therefore be used with care. 
;
; Description:
;   A general model phosphatidylserine (PS) lipid corresponding to atomistic C20:0 diarachidoyl - C22:0 dibehenoyl tails.
; Parameterization:
;   This topology follows the standard Martini 2.0 lipid definitions and building block rules.
; Reference(s): 
;   S.J. Marrink, A.H. de Vries, A.E. Mark. Coarse grained model for semi-quantitative lipid simulations. JPC-B, 108:750-760, 
;   2004. doi:10.1021/jp036508g 
;   S.J. Marrink, H.J. Risselada, S. Yefimov, D.P. Tieleman, A.H. de Vries. The MARTINI force field: coarse grained model for 
;   biomolecular simulations. JPC-B, 111:7812-7824, 2007. doi:10.1021/jp071097f 
;   S. Baoukina, L. Monticelli, H.J. Risselada, S.J. Marrink, D.P. Tieleman. The molecular mechanism of lipid monolayer collapse. 
;   PNAS, 105:10803-10808, 2008. doi:10.1073/pnas.0711563105 
;   T.A. Wassenaar, H.I. Ingolfsson, R.A. Bockmann, D.P. Tieleman, S.J. Marrink. Computational lipidomics with insane: a versatile 
;   tool for generating custom membranes for molecular simulations. JCTC, 150410125128004, 2015. doi:10.1021/acs.jctc.5b00209
; Created: 2015.04.20
;
;@INSANE alhead=S P, allink=G G, altail=CCCCC CCCCC, alname=DBPS, charge=-1.0
;@RESNTEST DBP==DBPS if: atoms[0]==CNO
;@BEADS CNO PO4 GL1 GL2 C1A C2A C3A C4A C5A C1B C2B C3B C4B C5B 
;@BONDS CNO-PO4 PO4-GL1 GL1-GL2 GL1-C1A C1A-C2A C2A-C3A C3A-C4A C4A-C5A GL2-C1B C1B-C2B C2B-C3B C3B-C4B C4B-C5B 
;

[moleculetype]
; molname      nrexcl
  DBPS          1

[atoms]
; id 	type 	resnr 	residu 	atom 	cgnr 	charge
   1 	P5 	 1 	DBPS 	CNO 	 1 	0.0 	
   2 	Qa 	 1 	DBPS 	PO4 	 2 	-1.0 	
   3 	Na 	 1 	DBPS 	GL1 	 3 	0 	
   4 	Na 	 1 	DBPS 	GL2 	 4 	0 	
   5 	C1 	 1 	DBPS 	C1A 	 5 	0 	
   6 	C1 	 1 	DBPS 	C2A 	 6 	0 	
   7 	C1 	 1 	DBPS 	C3A 	 7 	0 	
   8 	C1 	 1 	DBPS 	C4A 	 8 	0 	
   9 	C1 	 1 	DBPS 	C5A 	 9 	0 	
  10 	C1 	 1 	DBPS 	C1B 	10 	0 	
  11 	C1 	 1 	DBPS 	C2B 	11 	0 	
  12 	C1 	 1 	DBPS 	C3B 	12 	0 	
  13 	C1 	 1 	DBPS 	C4B 	13 	0 	
  14 	C1 	 1 	DBPS 	C5B 	14 	0 	

[bonds]
;  i  j 	funct 	length 	force.c.
   1  2 	1 	0.47 	1250 	
   2  3 	1 	0.47 	1250 	
   3  4 	1 	0.37 	1250 	
   3  5 	1 	0.47 	1250 	
   5  6 	1 	0.47 	1250 	
   6  7 	1 	0.47 	1250 	
   7  8 	1 	0.47 	1250 	
   8  9 	1 	0.47 	1250 	
   4 10 	1 	0.47 	1250 	
  10 11 	1 	0.47 	1250 	
  11 12 	1 	0.47 	1250 	
  12 13 	1 	0.47 	1250 	
  13 14 	1 	0.47 	1250 	

[angles]
;  i  j  k 	funct 	angle 	force.c.
   2  3  4 	2 	120.0 	25.0 	
   2  3  5 	2 	180.0 	25.0 	
   3  5  6 	2 	180.0 	25.0 	
   5  6  7 	2 	180.0 	25.0 	
   6  7  8 	2 	180.0 	25.0 	
   7  8  9 	2 	180.0 	25.0 	
   4 10 11 	2 	180.0 	25.0 	
  10 11 12 	2 	180.0 	25.0 	
  11 12 13 	2 	180.0 	25.0 	
  12 13 14 	2 	180.0 	25.0 	

 
#ifdef BILAYER_LIPIDHEAD_FC
    [ position_restraints ]
    ;to fix Z postion of head grop in bilayer simulation
      2     1.0      0.0      0.0     BILAYER_LIPIDHEAD_FC
#endif


#ifdef MICELLE_LIPIDHEAD_FC
    [ position_restraints ]
    ;to fix postion of head grop in micelle simulation
      2     1.0      1.0      1.0     MICELLE_LIPIDHEAD_FC
#endif


;keep lipid tails out of a cylinder along X Y Z axis to maintain the waterpore:
#ifdef  VESICLE_LIPIDTAIL_R
    #ifndef VESICLE_LIPIDTAIL_FC
        #define VESICLE_LIPIDTAIL_FC 1000
    #endif
    [ position_restraints ]
      5     2    2   -VESICLE_LIPIDTAIL_R  VESICLE_LIPIDTAIL_FC
      5     2    6   -VESICLE_LIPIDTAIL_R  VESICLE_LIPIDTAIL_FC
      5     2    7   -VESICLE_LIPIDTAIL_R  VESICLE_LIPIDTAIL_FC
      6     2    2   -VESICLE_LIPIDTAIL_R  VESICLE_LIPIDTAIL_FC
      6     2    6   -VESICLE_LIPIDTAIL_R  VESICLE_LIPIDTAIL_FC
      6     2    7   -VESICLE_LIPIDTAIL_R  VESICLE_LIPIDTAIL_FC
      7     2    2   -VESICLE_LIPIDTAIL_R  VESICLE_LIPIDTAIL_FC
      7     2    6   -VESICLE_LIPIDTAIL_R  VESICLE_LIPIDTAIL_FC
      7     2    7   -VESICLE_LIPIDTAIL_R  VESICLE_LIPIDTAIL_FC
      8     2    2   -VESICLE_LIPIDTAIL_R  VESICLE_LIPIDTAIL_FC
      8     2    6   -VESICLE_LIPIDTAIL_R  VESICLE_LIPIDTAIL_FC
      8     2    7   -VESICLE_LIPIDTAIL_R  VESICLE_LIPIDTAIL_FC
      9     2    2   -VESICLE_LIPIDTAIL_R  VESICLE_LIPIDTAIL_FC
      9     2    6   -VESICLE_LIPIDTAIL_R  VESICLE_LIPIDTAIL_FC
      9     2    7   -VESICLE_LIPIDTAIL_R  VESICLE_LIPIDTAIL_FC
     10     2    2   -VESICLE_LIPIDTAIL_R  VESICLE_LIPIDTAIL_FC
     10     2    6   -VESICLE_LIPIDTAIL_R  VESICLE_LIPIDTAIL_FC
     10     2    7   -VESICLE_LIPIDTAIL_R  VESICLE_LIPIDTAIL_FC
     11     2    2   -VESICLE_LIPIDTAIL_R  VESICLE_LIPIDTAIL_FC
     11     2    6   -VESICLE_LIPIDTAIL_R  VESICLE_LIPIDTAIL_FC
     11     2    7   -VESICLE_LIPIDTAIL_R  VESICLE_LIPIDTAIL_FC
     12     2    2   -VESICLE_LIPIDTAIL_R  VESICLE_LIPIDTAIL_FC
     12     2    6   -VESICLE_LIPIDTAIL_R  VESICLE_LIPIDTAIL_FC
     12     2    7   -VESICLE_LIPIDTAIL_R  VESICLE_LIPIDTAIL_FC
     13     2    2   -VESICLE_LIPIDTAIL_R  VESICLE_LIPIDTAIL_FC
     13     2    6   -VESICLE_LIPIDTAIL_R  VESICLE_LIPIDTAIL_FC
     13     2    7   -VESICLE_LIPIDTAIL_R  VESICLE_LIPIDTAIL_FC
     14     2    2   -VESICLE_LIPIDTAIL_R  VESICLE_LIPIDTAIL_FC
     14     2    6   -VESICLE_LIPIDTAIL_R  VESICLE_LIPIDTAIL_FC
     14     2    7   -VESICLE_LIPIDTAIL_R  VESICLE_LIPIDTAIL_FC
#endif


;;;;;; Martini lipid topology for di-C16:3-C18:3 PS (DFPS), generated using:
; The Martini lipid itp generator version 0.4  Args are: -o martini_v2.0_DFPS_01.itp -alname DFPS -alhead 'S P' -allink 'G G' -altail 'CDDD CDDD'
; WARNING: Lipids topology was generated following the Martini 2.0 guidelines but this specific lipid type might
;          not have been tested and should therefore be used with care. 
;
; Description:
;   A general model phosphatidylserine (PS) lipid corresponding to atomistic e.g. C18:3(6c,9c,12c) dioctadecatrienoyl tails.
; Parameterization:
;   This topology follows the standard Martini 2.0 lipid definitions and building block rules.
; Reference(s): 
;   S.J. Marrink, A.H. de Vries, A.E. Mark. Coarse grained model for semi-quantitative lipid simulations. JPC-B, 108:750-760, 
;   2004. doi:10.1021/jp036508g 
;   S.J. Marrink, H.J. Risselada, S. Yefimov, D.P. Tieleman, A.H. de Vries. The MARTINI force field: coarse grained model for 
;   biomolecular simulations. JPC-B, 111:7812-7824, 2007. doi:10.1021/jp071097f 
;   S. Baoukina, L. Monticelli, H.J. Risselada, S.J. Marrink, D.P. Tieleman. The molecular mechanism of lipid monolayer collapse. 
;   PNAS, 105:10803-10808, 2008. doi:10.1073/pnas.0711563105 
;   T.A. Wassenaar, H.I. Ingolfsson, R.A. Bockmann, D.P. Tieleman, S.J. Marrink. Computational lipidomics with insane: a versatile 
;   tool for generating custom membranes for molecular simulations. JCTC, 150410125128004, 2015. doi:10.1021/acs.jctc.5b00209
; Created: 2015.04.20
;
;@INSANE alhead=S P, allink=G G, altail=CDDD CDDD, alname=DFPS, charge=-1.0
;@RESNTEST DFP==DFPS if: atoms[0]==CNO
;@BEADS CNO PO4 GL1 GL2 C1A D2A D3A D4A C1B D2B D3B D4B 
;@BONDS CNO-PO4 PO4-GL1 GL1-GL2 GL1-C1A C1A-D2A D2A-D3A D3A-D4A GL2-C1B C1B-D2B D2B-D3B D3B-D4B 
;

[moleculetype]
; molname      nrexcl
  DFPS          1

[atoms]
; id 	type 	resnr 	residu 	atom 	cgnr 	charge
   1 	P5 	 1 	DFPS 	CNO 	 1 	0.0 	
   2 	Qa 	 1 	DFPS 	PO4 	 2 	-1.0 	
   3 	Na 	 1 	DFPS 	GL1 	 3 	0 	
   4 	Na 	 1 	DFPS 	GL2 	 4 	0 	
   5 	C1 	 1 	DFPS 	C1A 	 5 	0 	
   6 	C4 	 1 	DFPS 	D2A 	 6 	0 	
   7 	C4 	 1 	DFPS 	D3A 	 7 	0 	
   8 	C4 	 1 	DFPS 	D4A 	 8 	0 	
   9 	C1 	 1 	DFPS 	C1B 	 9 	0 	
  10 	C4 	 1 	DFPS 	D2B 	10 	0 	
  11 	C4 	 1 	DFPS 	D3B 	11 	0 	
  12 	C4 	 1 	DFPS 	D4B 	12 	0 	

[bonds]
;  i  j 	funct 	length 	force.c.
   1  2 	1 	0.47 	1250 	
   2  3 	1 	0.47 	1250 	
   3  4 	1 	0.37 	1250 	
   3  5 	1 	0.47 	1250 	
   5  6 	1 	0.47 	1250 	
   6  7 	1 	0.47 	1250 	
   7  8 	1 	0.47 	1250 	
   4  9 	1 	0.47 	1250 	
   9 10 	1 	0.47 	1250 	
  10 11 	1 	0.47 	1250 	
  11 12 	1 	0.47 	1250 	

[angles]
;  i  j  k 	funct 	angle 	force.c.
   2  3  4 	2 	120.0 	25.0 	
   2  3  5 	2 	180.0 	25.0 	
   3  5  6 	2 	180.0 	25.0 	
   5  6  7 	2 	100.0 	10.0 	
   6  7  8 	2 	100.0 	10.0 	
   4  9 10 	2 	180.0 	25.0 	
   9 10 11 	2 	100.0 	10.0 	
  10 11 12 	2 	100.0 	10.0 	

 
#ifdef BILAYER_LIPIDHEAD_FC
    [ position_restraints ]
    ;to fix Z postion of head grop in bilayer simulation
      2     1.0      0.0      0.0     BILAYER_LIPIDHEAD_FC
#endif


#ifdef MICELLE_LIPIDHEAD_FC
    [ position_restraints ]
    ;to fix postion of head grop in micelle simulation
      2     1.0      1.0      1.0     MICELLE_LIPIDHEAD_FC
#endif


;keep lipid tails out of a cylinder along X Y Z axis to maintain the waterpore:
#ifdef  VESICLE_LIPIDTAIL_R
    #ifndef VESICLE_LIPIDTAIL_FC
        #define VESICLE_LIPIDTAIL_FC 1000
    #endif
    [ position_restraints ]
      5     2    2   -VESICLE_LIPIDTAIL_R  VESICLE_LIPIDTAIL_FC
      5     2    6   -VESICLE_LIPIDTAIL_R  VESICLE_LIPIDTAIL_FC
      5     2    7   -VESICLE_LIPIDTAIL_R  VESICLE_LIPIDTAIL_FC
      6     2    2   -VESICLE_LIPIDTAIL_R  VESICLE_LIPIDTAIL_FC
      6     2    6   -VESICLE_LIPIDTAIL_R  VESICLE_LIPIDTAIL_FC
      6     2    7   -VESICLE_LIPIDTAIL_R  VESICLE_LIPIDTAIL_FC
      7     2    2   -VESICLE_LIPIDTAIL_R  VESICLE_LIPIDTAIL_FC
      7     2    6   -VESICLE_LIPIDTAIL_R  VESICLE_LIPIDTAIL_FC
      7     2    7   -VESICLE_LIPIDTAIL_R  VESICLE_LIPIDTAIL_FC
      8     2    2   -VESICLE_LIPIDTAIL_R  VESICLE_LIPIDTAIL_FC
      8     2    6   -VESICLE_LIPIDTAIL_R  VESICLE_LIPIDTAIL_FC
      8     2    7   -VESICLE_LIPIDTAIL_R  VESICLE_LIPIDTAIL_FC
      9     2    2   -VESICLE_LIPIDTAIL_R  VESICLE_LIPIDTAIL_FC
      9     2    6   -VESICLE_LIPIDTAIL_R  VESICLE_LIPIDTAIL_FC
      9     2    7   -VESICLE_LIPIDTAIL_R  VESICLE_LIPIDTAIL_FC
     10     2    2   -VESICLE_LIPIDTAIL_R  VESICLE_LIPIDTAIL_FC
     10     2    6   -VESICLE_LIPIDTAIL_R  VESICLE_LIPIDTAIL_FC
     10     2    7   -VESICLE_LIPIDTAIL_R  VESICLE_LIPIDTAIL_FC
     11     2    2   -VESICLE_LIPIDTAIL_R  VESICLE_LIPIDTAIL_FC
     11     2    6   -VESICLE_LIPIDTAIL_R  VESICLE_LIPIDTAIL_FC
     11     2    7   -VESICLE_LIPIDTAIL_R  VESICLE_LIPIDTAIL_FC
     12     2    2   -VESICLE_LIPIDTAIL_R  VESICLE_LIPIDTAIL_FC
     12     2    6   -VESICLE_LIPIDTAIL_R  VESICLE_LIPIDTAIL_FC
     12     2    7   -VESICLE_LIPIDTAIL_R  VESICLE_LIPIDTAIL_FC
#endif


;;;;;; Martini lipid topology for di-C20:1-C22:1 PS (DGPS), generated using:
; The Martini lipid itp generator version 0.4  Args are: -o martini_v2.0_DGPS_01.itp -alname DGPS -alhead 'S P' -allink 'G G' -altail 'CCDCC CCDCC'
; WARNING: Lipids topology was generated following the Martini 2.0 guidelines but this specific lipid type might
;          not have been tested and should therefore be used with care. 
;
; Description:
;   A general model phosphatidylserine (PS) lipid corresponding to atomistic e.g. C20:1(11c) di-gondoic acid, 
;   C22:1(13c) dierucoyl tails.
; Parameterization:
;   This topology follows the standard Martini 2.0 lipid definitions and building block rules.
; Reference(s): 
;   S.J. Marrink, A.H. de Vries, A.E. Mark. Coarse grained model for semi-quantitative lipid simulations. JPC-B, 108:750-760, 
;   2004. doi:10.1021/jp036508g 
;   S.J. Marrink, H.J. Risselada, S. Yefimov, D.P. Tieleman, A.H. de Vries. The MARTINI force field: coarse grained model for 
;   biomolecular simulations. JPC-B, 111:7812-7824, 2007. doi:10.1021/jp071097f 
;   S. Baoukina, L. Monticelli, H.J. Risselada, S.J. Marrink, D.P. Tieleman. The molecular mechanism of lipid monolayer collapse. 
;   PNAS, 105:10803-10808, 2008. doi:10.1073/pnas.0711563105 
;   T.A. Wassenaar, H.I. Ingolfsson, R.A. Bockmann, D.P. Tieleman, S.J. Marrink. Computational lipidomics with insane: a versatile 
;   tool for generating custom membranes for molecular simulations. JCTC, 150410125128004, 2015. doi:10.1021/acs.jctc.5b00209
; Created: 2015.04.20
;
;@INSANE alhead=S P, allink=G G, altail=CCDCC CCDCC, alname=DGPS, charge=-1.0
;@RESNTEST DGP==DGPS if: atoms[0]==CNO
;@BEADS CNO PO4 GL1 GL2 C1A C2A D3A C4A C5A C1B C2B D3B C4B C5B 
;@BONDS CNO-PO4 PO4-GL1 GL1-GL2 GL1-C1A C1A-C2A C2A-D3A D3A-C4A C4A-C5A GL2-C1B C1B-C2B C2B-D3B D3B-C4B C4B-C5B 
;

[moleculetype]
; molname      nrexcl
  DGPS          1

[atoms]
; id 	type 	resnr 	residu 	atom 	cgnr 	charge
   1 	P5 	 1 	DGPS 	CNO 	 1 	0.0 	
   2 	Qa 	 1 	DGPS 	PO4 	 2 	-1.0 	
   3 	Na 	 1 	DGPS 	GL1 	 3 	0 	
   4 	Na 	 1 	DGPS 	GL2 	 4 	0 	
   5 	C1 	 1 	DGPS 	C1A 	 5 	0 	
   6 	C1 	 1 	DGPS 	C2A 	 6 	0 	
   7 	C3 	 1 	DGPS 	D3A 	 7 	0 	
   8 	C1 	 1 	DGPS 	C4A 	 8 	0 	
   9 	C1 	 1 	DGPS 	C5A 	 9 	0 	
  10 	C1 	 1 	DGPS 	C1B 	10 	0 	
  11 	C1 	 1 	DGPS 	C2B 	11 	0 	
  12 	C3 	 1 	DGPS 	D3B 	12 	0 	
  13 	C1 	 1 	DGPS 	C4B 	13 	0 	
  14 	C1 	 1 	DGPS 	C5B 	14 	0 	

[bonds]
;  i  j 	funct 	length 	force.c.
   1  2 	1 	0.47 	1250 	
   2  3 	1 	0.47 	1250 	
   3  4 	1 	0.37 	1250 	
   3  5 	1 	0.47 	1250 	
   5  6 	1 	0.47 	1250 	
   6  7 	1 	0.47 	1250 	
   7  8 	1 	0.47 	1250 	
   8  9 	1 	0.47 	1250 	
   4 10 	1 	0.47 	1250 	
  10 11 	1 	0.47 	1250 	
  11 12 	1 	0.47 	1250 	
  12 13 	1 	0.47 	1250 	
  13 14 	1 	0.47 	1250 	

[angles]
;  i  j  k 	funct 	angle 	force.c.
   2  3  4 	2 	120.0 	25.0 	
   2  3  5 	2 	180.0 	25.0 	
   3  5  6 	2 	180.0 	25.0 	
   5  6  7 	2 	180.0 	25.0 	
   6  7  8 	2 	120.0 	45.0 	
   7  8  9 	2 	180.0 	25.0 	
   4 10 11 	2 	180.0 	25.0 	
  10 11 12 	2 	180.0 	25.0 	
  11 12 13 	2 	120.0 	45.0 	
  12 13 14 	2 	180.0 	25.0 	

 
#ifdef BILAYER_LIPIDHEAD_FC
    [ position_restraints ]
    ;to fix Z postion of head grop in bilayer simulation
      2     1.0      0.0      0.0     BILAYER_LIPIDHEAD_FC
#endif


#ifdef MICELLE_LIPIDHEAD_FC
    [ position_restraints ]
    ;to fix postion of head grop in micelle simulation
      2     1.0      1.0      1.0     MICELLE_LIPIDHEAD_FC
#endif


;keep lipid tails out of a cylinder along X Y Z axis to maintain the waterpore:
#ifdef  VESICLE_LIPIDTAIL_R
    #ifndef VESICLE_LIPIDTAIL_FC
        #define VESICLE_LIPIDTAIL_FC 1000
    #endif
    [ position_restraints ]
      5     2    2   -VESICLE_LIPIDTAIL_R  VESICLE_LIPIDTAIL_FC
      5     2    6   -VESICLE_LIPIDTAIL_R  VESICLE_LIPIDTAIL_FC
      5     2    7   -VESICLE_LIPIDTAIL_R  VESICLE_LIPIDTAIL_FC
      6     2    2   -VESICLE_LIPIDTAIL_R  VESICLE_LIPIDTAIL_FC
      6     2    6   -VESICLE_LIPIDTAIL_R  VESICLE_LIPIDTAIL_FC
      6     2    7   -VESICLE_LIPIDTAIL_R  VESICLE_LIPIDTAIL_FC
      7     2    2   -VESICLE_LIPIDTAIL_R  VESICLE_LIPIDTAIL_FC
      7     2    6   -VESICLE_LIPIDTAIL_R  VESICLE_LIPIDTAIL_FC
      7     2    7   -VESICLE_LIPIDTAIL_R  VESICLE_LIPIDTAIL_FC
      8     2    2   -VESICLE_LIPIDTAIL_R  VESICLE_LIPIDTAIL_FC
      8     2    6   -VESICLE_LIPIDTAIL_R  VESICLE_LIPIDTAIL_FC
      8     2    7   -VESICLE_LIPIDTAIL_R  VESICLE_LIPIDTAIL_FC
      9     2    2   -VESICLE_LIPIDTAIL_R  VESICLE_LIPIDTAIL_FC
      9     2    6   -VESICLE_LIPIDTAIL_R  VESICLE_LIPIDTAIL_FC
      9     2    7   -VESICLE_LIPIDTAIL_R  VESICLE_LIPIDTAIL_FC
     10     2    2   -VESICLE_LIPIDTAIL_R  VESICLE_LIPIDTAIL_FC
     10     2    6   -VESICLE_LIPIDTAIL_R  VESICLE_LIPIDTAIL_FC
     10     2    7   -VESICLE_LIPIDTAIL_R  VESICLE_LIPIDTAIL_FC
     11     2    2   -VESICLE_LIPIDTAIL_R  VESICLE_LIPIDTAIL_FC
     11     2    6   -VESICLE_LIPIDTAIL_R  VESICLE_LIPIDTAIL_FC
     11     2    7   -VESICLE_LIPIDTAIL_R  VESICLE_LIPIDTAIL_FC
     12     2    2   -VESICLE_LIPIDTAIL_R  VESICLE_LIPIDTAIL_FC
     12     2    6   -VESICLE_LIPIDTAIL_R  VESICLE_LIPIDTAIL_FC
     12     2    7   -VESICLE_LIPIDTAIL_R  VESICLE_LIPIDTAIL_FC
     13     2    2   -VESICLE_LIPIDTAIL_R  VESICLE_LIPIDTAIL_FC
     13     2    6   -VESICLE_LIPIDTAIL_R  VESICLE_LIPIDTAIL_FC
     13     2    7   -VESICLE_LIPIDTAIL_R  VESICLE_LIPIDTAIL_FC
     14     2    2   -VESICLE_LIPIDTAIL_R  VESICLE_LIPIDTAIL_FC
     14     2    6   -VESICLE_LIPIDTAIL_R  VESICLE_LIPIDTAIL_FC
     14     2    7   -VESICLE_LIPIDTAIL_R  VESICLE_LIPIDTAIL_FC
#endif


;;;;;; Martini lipid topology for di-C16:2-C18:2 PS (DIPS), generated using:
; The Martini lipid itp generator version 0.4  Args are: -o martini_v2.0_DIPS_01.itp -alname DIPS -alhead 'S P' -allink 'G G' -altail 'CDDC CDDC'
; WARNING: Lipids topology was generated following the Martini 2.0 guidelines but this specific lipid type might
;          not have been tested and should therefore be used with care. 
;
; Description:
;   A general model phosphatidylserine (PS) lipid corresponding to atomistic e.g. C18:2(9c,12c) dilinoleoyl (DLPS or DLiPS) tails.
; Parameterization:
;   This topology follows the standard Martini 2.0 lipid definitions and building block rules.
; Reference(s): 
;   S.J. Marrink, A.H. de Vries, A.E. Mark. Coarse grained model for semi-quantitative lipid simulations. JPC-B, 108:750-760, 
;   2004. doi:10.1021/jp036508g 
;   S.J. Marrink, H.J. Risselada, S. Yefimov, D.P. Tieleman, A.H. de Vries. The MARTINI force field: coarse grained model for 
;   biomolecular simulations. JPC-B, 111:7812-7824, 2007. doi:10.1021/jp071097f 
;   S. Baoukina, L. Monticelli, H.J. Risselada, S.J. Marrink, D.P. Tieleman. The molecular mechanism of lipid monolayer collapse. 
;   PNAS, 105:10803-10808, 2008. doi:10.1073/pnas.0711563105 
;   T.A. Wassenaar, H.I. Ingolfsson, R.A. Bockmann, D.P. Tieleman, S.J. Marrink. Computational lipidomics with insane: a versatile 
;   tool for generating custom membranes for molecular simulations. JCTC, 150410125128004, 2015. doi:10.1021/acs.jctc.5b00209
; Created: 2015.04.20
;
;@INSANE alhead=S P, allink=G G, altail=CDDC CDDC, alname=DIPS, charge=-1.0
;@RESNTEST DIP==DIPS if: atoms[0]==CNO
;@BEADS CNO PO4 GL1 GL2 C1A D2A D3A C4A C1B D2B D3B C4B 
;@BONDS CNO-PO4 PO4-GL1 GL1-GL2 GL1-C1A C1A-D2A D2A-D3A D3A-C4A GL2-C1B C1B-D2B D2B-D3B D3B-C4B 
;

[moleculetype]
; molname      nrexcl
  DIPS          1

[atoms]
; id 	type 	resnr 	residu 	atom 	cgnr 	charge
   1 	P5 	 1 	DIPS 	CNO 	 1 	0.0 	
   2 	Qa 	 1 	DIPS 	PO4 	 2 	-1.0 	
   3 	Na 	 1 	DIPS 	GL1 	 3 	0 	
   4 	Na 	 1 	DIPS 	GL2 	 4 	0 	
   5 	C1 	 1 	DIPS 	C1A 	 5 	0 	
   6 	C4 	 1 	DIPS 	D2A 	 6 	0 	
   7 	C4 	 1 	DIPS 	D3A 	 7 	0 	
   8 	C1 	 1 	DIPS 	C4A 	 8 	0 	
   9 	C1 	 1 	DIPS 	C1B 	 9 	0 	
  10 	C4 	 1 	DIPS 	D2B 	10 	0 	
  11 	C4 	 1 	DIPS 	D3B 	11 	0 	
  12 	C1 	 1 	DIPS 	C4B 	12 	0 	

[bonds]
;  i  j 	funct 	length 	force.c.
   1  2 	1 	0.47 	1250 	
   2  3 	1 	0.47 	1250 	
   3  4 	1 	0.37 	1250 	
   3  5 	1 	0.47 	1250 	
   5  6 	1 	0.47 	1250 	
   6  7 	1 	0.47 	1250 	
   7  8 	1 	0.47 	1250 	
   4  9 	1 	0.47 	1250 	
   9 10 	1 	0.47 	1250 	
  10 11 	1 	0.47 	1250 	
  11 12 	1 	0.47 	1250 	

[angles]
;  i  j  k 	funct 	angle 	force.c.
   2  3  4 	2 	120.0 	25.0 	
   2  3  5 	2 	180.0 	25.0 	
   3  5  6 	2 	180.0 	25.0 	
   5  6  7 	2 	100.0 	10.0 	
   6  7  8 	2 	120.0 	45.0 	
   4  9 10 	2 	180.0 	25.0 	
   9 10 11 	2 	100.0 	10.0 	
  10 11 12 	2 	120.0 	45.0 	

 
#ifdef BILAYER_LIPIDHEAD_FC
    [ position_restraints ]
    ;to fix Z postion of head grop in bilayer simulation
      2     1.0      0.0      0.0     BILAYER_LIPIDHEAD_FC
#endif


#ifdef MICELLE_LIPIDHEAD_FC
    [ position_restraints ]
    ;to fix postion of head grop in micelle simulation
      2     1.0      1.0      1.0     MICELLE_LIPIDHEAD_FC
#endif


;keep lipid tails out of a cylinder along X Y Z axis to maintain the waterpore:
#ifdef  VESICLE_LIPIDTAIL_R
    #ifndef VESICLE_LIPIDTAIL_FC
        #define VESICLE_LIPIDTAIL_FC 1000
    #endif
    [ position_restraints ]
      5     2    2   -VESICLE_LIPIDTAIL_R  VESICLE_LIPIDTAIL_FC
      5     2    6   -VESICLE_LIPIDTAIL_R  VESICLE_LIPIDTAIL_FC
      5     2    7   -VESICLE_LIPIDTAIL_R  VESICLE_LIPIDTAIL_FC
      6     2    2   -VESICLE_LIPIDTAIL_R  VESICLE_LIPIDTAIL_FC
      6     2    6   -VESICLE_LIPIDTAIL_R  VESICLE_LIPIDTAIL_FC
      6     2    7   -VESICLE_LIPIDTAIL_R  VESICLE_LIPIDTAIL_FC
      7     2    2   -VESICLE_LIPIDTAIL_R  VESICLE_LIPIDTAIL_FC
      7     2    6   -VESICLE_LIPIDTAIL_R  VESICLE_LIPIDTAIL_FC
      7     2    7   -VESICLE_LIPIDTAIL_R  VESICLE_LIPIDTAIL_FC
      8     2    2   -VESICLE_LIPIDTAIL_R  VESICLE_LIPIDTAIL_FC
      8     2    6   -VESICLE_LIPIDTAIL_R  VESICLE_LIPIDTAIL_FC
      8     2    7   -VESICLE_LIPIDTAIL_R  VESICLE_LIPIDTAIL_FC
      9     2    2   -VESICLE_LIPIDTAIL_R  VESICLE_LIPIDTAIL_FC
      9     2    6   -VESICLE_LIPIDTAIL_R  VESICLE_LIPIDTAIL_FC
      9     2    7   -VESICLE_LIPIDTAIL_R  VESICLE_LIPIDTAIL_FC
     10     2    2   -VESICLE_LIPIDTAIL_R  VESICLE_LIPIDTAIL_FC
     10     2    6   -VESICLE_LIPIDTAIL_R  VESICLE_LIPIDTAIL_FC
     10     2    7   -VESICLE_LIPIDTAIL_R  VESICLE_LIPIDTAIL_FC
     11     2    2   -VESICLE_LIPIDTAIL_R  VESICLE_LIPIDTAIL_FC
     11     2    6   -VESICLE_LIPIDTAIL_R  VESICLE_LIPIDTAIL_FC
     11     2    7   -VESICLE_LIPIDTAIL_R  VESICLE_LIPIDTAIL_FC
     12     2    2   -VESICLE_LIPIDTAIL_R  VESICLE_LIPIDTAIL_FC
     12     2    6   -VESICLE_LIPIDTAIL_R  VESICLE_LIPIDTAIL_FC
     12     2    7   -VESICLE_LIPIDTAIL_R  VESICLE_LIPIDTAIL_FC
#endif


;;;;;; Martini lipid topology for di-C12:0-C14:0 PS (DLPS), generated using:
; The Martini lipid itp generator version 0.4  Args are: -o martini_v2.0_DLPS_01.itp -alname DLPS -alhead 'S P' -allink 'G G' -altail 'CCC CCC'
; WARNING: Lipids topology was generated following the Martini 2.0 guidelines but this specific lipid type might
;          not have been tested and should therefore be used with care. 
;
; Description:
;   A general model phosphatidylserine (PS) lipid corresponding to atomistic C12:0 dilauroyl (DLPS) - 
;   C14:0 dimyristoyl (DMPS) tails.
; Parameterization:
;   This topology follows the standard Martini 2.0 lipid definitions and building block rules.
; Reference(s): 
;   S.J. Marrink, A.H. de Vries, A.E. Mark. Coarse grained model for semi-quantitative lipid simulations. JPC-B, 108:750-760, 
;   2004. doi:10.1021/jp036508g 
;   S.J. Marrink, H.J. Risselada, S. Yefimov, D.P. Tieleman, A.H. de Vries. The MARTINI force field: coarse grained model for 
;   biomolecular simulations. JPC-B, 111:7812-7824, 2007. doi:10.1021/jp071097f 
;   S. Baoukina, L. Monticelli, H.J. Risselada, S.J. Marrink, D.P. Tieleman. The molecular mechanism of lipid monolayer collapse. 
;   PNAS, 105:10803-10808, 2008. doi:10.1073/pnas.0711563105 
;   T.A. Wassenaar, H.I. Ingolfsson, R.A. Bockmann, D.P. Tieleman, S.J. Marrink. Computational lipidomics with insane: a versatile 
;   tool for generating custom membranes for molecular simulations. JCTC, 150410125128004, 2015. doi:10.1021/acs.jctc.5b00209
; Created: 2015.04.20
;
;@INSANE alhead=S P, allink=G G, altail=CCC CCC, alname=DLPS, charge=-1.0
;@RESNTEST DLP==DLPS if: atoms[0]==CNO
;@BEADS CNO PO4 GL1 GL2 C1A C2A C3A C1B C2B C3B 
;@BONDS CNO-PO4 PO4-GL1 GL1-GL2 GL1-C1A C1A-C2A C2A-C3A GL2-C1B C1B-C2B C2B-C3B 
;

[moleculetype]
; molname      nrexcl
  DLPS          1

[atoms]
; id 	type 	resnr 	residu 	atom 	cgnr 	charge
   1 	P5 	 1 	DLPS 	CNO 	 1 	0.0 	
   2 	Qa 	 1 	DLPS 	PO4 	 2 	-1.0 	
   3 	Na 	 1 	DLPS 	GL1 	 3 	0 	
   4 	Na 	 1 	DLPS 	GL2 	 4 	0 	
   5 	C1 	 1 	DLPS 	C1A 	 5 	0 	
   6 	C1 	 1 	DLPS 	C2A 	 6 	0 	
   7 	C1 	 1 	DLPS 	C3A 	 7 	0 	
   8 	C1 	 1 	DLPS 	C1B 	 8 	0 	
   9 	C1 	 1 	DLPS 	C2B 	 9 	0 	
  10 	C1 	 1 	DLPS 	C3B 	10 	0 	

[bonds]
;  i  j 	funct 	length 	force.c.
   1  2 	1 	0.47 	1250 	
   2  3 	1 	0.47 	1250 	
   3  4 	1 	0.37 	1250 	
   3  5 	1 	0.47 	1250 	
   5  6 	1 	0.47 	1250 	
   6  7 	1 	0.47 	1250 	
   4  8 	1 	0.47 	1250 	
   8  9 	1 	0.47 	1250 	
   9 10 	1 	0.47 	1250 	

[angles]
;  i  j  k 	funct 	angle 	force.c.
   2  3  4 	2 	120.0 	25.0 	
   2  3  5 	2 	180.0 	25.0 	
   3  5  6 	2 	180.0 	25.0 	
   5  6  7 	2 	180.0 	25.0 	
   4  8  9 	2 	180.0 	25.0 	
   8  9 10 	2 	180.0 	25.0 	

 
#ifdef BILAYER_LIPIDHEAD_FC
    [ position_restraints ]
    ;to fix Z postion of head grop in bilayer simulation
      2     1.0      0.0      0.0     BILAYER_LIPIDHEAD_FC
#endif


#ifdef MICELLE_LIPIDHEAD_FC
    [ position_restraints ]
    ;to fix postion of head grop in micelle simulation
      2     1.0      1.0      1.0     MICELLE_LIPIDHEAD_FC
#endif


;keep lipid tails out of a cylinder along X Y Z axis to maintain the waterpore:
#ifdef  VESICLE_LIPIDTAIL_R
    #ifndef VESICLE_LIPIDTAIL_FC
        #define VESICLE_LIPIDTAIL_FC 1000
    #endif
    [ position_restraints ]
      5     2    2   -VESICLE_LIPIDTAIL_R  VESICLE_LIPIDTAIL_FC
      5     2    6   -VESICLE_LIPIDTAIL_R  VESICLE_LIPIDTAIL_FC
      5     2    7   -VESICLE_LIPIDTAIL_R  VESICLE_LIPIDTAIL_FC
      6     2    2   -VESICLE_LIPIDTAIL_R  VESICLE_LIPIDTAIL_FC
      6     2    6   -VESICLE_LIPIDTAIL_R  VESICLE_LIPIDTAIL_FC
      6     2    7   -VESICLE_LIPIDTAIL_R  VESICLE_LIPIDTAIL_FC
      7     2    2   -VESICLE_LIPIDTAIL_R  VESICLE_LIPIDTAIL_FC
      7     2    6   -VESICLE_LIPIDTAIL_R  VESICLE_LIPIDTAIL_FC
      7     2    7   -VESICLE_LIPIDTAIL_R  VESICLE_LIPIDTAIL_FC
      8     2    2   -VESICLE_LIPIDTAIL_R  VESICLE_LIPIDTAIL_FC
      8     2    6   -VESICLE_LIPIDTAIL_R  VESICLE_LIPIDTAIL_FC
      8     2    7   -VESICLE_LIPIDTAIL_R  VESICLE_LIPIDTAIL_FC
      9     2    2   -VESICLE_LIPIDTAIL_R  VESICLE_LIPIDTAIL_FC
      9     2    6   -VESICLE_LIPIDTAIL_R  VESICLE_LIPIDTAIL_FC
      9     2    7   -VESICLE_LIPIDTAIL_R  VESICLE_LIPIDTAIL_FC
     10     2    2   -VESICLE_LIPIDTAIL_R  VESICLE_LIPIDTAIL_FC
     10     2    6   -VESICLE_LIPIDTAIL_R  VESICLE_LIPIDTAIL_FC
     10     2    7   -VESICLE_LIPIDTAIL_R  VESICLE_LIPIDTAIL_FC
#endif


;;;;;; Martini lipid topology for di-C24:1-C26:1 PS (DNPS), generated using:
; The Martini lipid itp generator version 0.4  Args are: -o martini_v2.0_DNPS_01.itp -alname DNPS -alhead 'S P' -allink 'G G' -altail 'CCCDCC CCCDCC'
; WARNING: Lipids topology was generated following the Martini 2.0 guidelines but this specific lipid type might
;          not have been tested and should therefore be used with care. 
;
; Description:
;   A general model phosphatidylserine (PS) lipid corresponding to atomistic e.g. C24:1(9c) di-nervonic acid, C26:1(9c) tails.
; Parameterization:
;   This topology follows the standard Martini 2.0 lipid definitions and building block rules.
; Reference(s): 
;   S.J. Marrink, A.H. de Vries, A.E. Mark. Coarse grained model for semi-quantitative lipid simulations. JPC-B, 108:750-760, 
;   2004. doi:10.1021/jp036508g 
;   S.J. Marrink, H.J. Risselada, S. Yefimov, D.P. Tieleman, A.H. de Vries. The MARTINI force field: coarse grained model for 
;   biomolecular simulations. JPC-B, 111:7812-7824, 2007. doi:10.1021/jp071097f 
;   S. Baoukina, L. Monticelli, H.J. Risselada, S.J. Marrink, D.P. Tieleman. The molecular mechanism of lipid monolayer collapse. 
;   PNAS, 105:10803-10808, 2008. doi:10.1073/pnas.0711563105 
;   T.A. Wassenaar, H.I. Ingolfsson, R.A. Bockmann, D.P. Tieleman, S.J. Marrink. Computational lipidomics with insane: a versatile 
;   tool for generating custom membranes for molecular simulations. JCTC, 150410125128004, 2015. doi:10.1021/acs.jctc.5b00209
; Created: 2015.04.20
;
;@INSANE alhead=S P, allink=G G, altail=CCCDCC CCCDCC, alname=DNPS, charge=-1.0
;@RESNTEST DNP==DNPS if: atoms[0]==CNO
;@BEADS CNO PO4 GL1 GL2 C1A C2A C3A D4A C5A C6A C1B C2B C3B D4B C5B C6B 
;@BONDS CNO-PO4 PO4-GL1 GL1-GL2 GL1-C1A C1A-C2A C2A-C3A C3A-D4A D4A-C5A C5A-C6A GL2-C1B C1B-C2B C2B-C3B C3B-D4B D4B-C5B C5B-C6B 
;

[moleculetype]
; molname      nrexcl
  DNPS          1

[atoms]
; id 	type 	resnr 	residu 	atom 	cgnr 	charge
   1 	P5 	 1 	DNPS 	CNO 	 1 	0.0 	
   2 	Qa 	 1 	DNPS 	PO4 	 2 	-1.0 	
   3 	Na 	 1 	DNPS 	GL1 	 3 	0 	
   4 	Na 	 1 	DNPS 	GL2 	 4 	0 	
   5 	C1 	 1 	DNPS 	C1A 	 5 	0 	
   6 	C1 	 1 	DNPS 	C2A 	 6 	0 	
   7 	C1 	 1 	DNPS 	C3A 	 7 	0 	
   8 	C3 	 1 	DNPS 	D4A 	 8 	0 	
   9 	C1 	 1 	DNPS 	C5A 	 9 	0 	
  10 	C1 	 1 	DNPS 	C6A 	10 	0 	
  11 	C1 	 1 	DNPS 	C1B 	11 	0 	
  12 	C1 	 1 	DNPS 	C2B 	12 	0 	
  13 	C1 	 1 	DNPS 	C3B 	13 	0 	
  14 	C3 	 1 	DNPS 	D4B 	14 	0 	
  15 	C1 	 1 	DNPS 	C5B 	15 	0 	
  16 	C1 	 1 	DNPS 	C6B 	16 	0 	

[bonds]
;  i  j 	funct 	length 	force.c.
   1  2 	1 	0.47 	1250 	
   2  3 	1 	0.47 	1250 	
   3  4 	1 	0.37 	1250 	
   3  5 	1 	0.47 	1250 	
   5  6 	1 	0.47 	1250 	
   6  7 	1 	0.47 	1250 	
   7  8 	1 	0.47 	1250 	
   8  9 	1 	0.47 	1250 	
   9 10 	1 	0.47 	1250 	
   4 11 	1 	0.47 	1250 	
  11 12 	1 	0.47 	1250 	
  12 13 	1 	0.47 	1250 	
  13 14 	1 	0.47 	1250 	
  14 15 	1 	0.47 	1250 	
  15 16 	1 	0.47 	1250 	

[angles]
;  i  j  k 	funct 	angle 	force.c.
   2  3  4 	2 	120.0 	25.0 	
   2  3  5 	2 	180.0 	25.0 	
   3  5  6 	2 	180.0 	25.0 	
   5  6  7 	2 	180.0 	25.0 	
   6  7  8 	2 	180.0 	25.0 	
   7  8  9 	2 	120.0 	45.0 	
   8  9 10 	2 	180.0 	25.0 	
   4 11 12 	2 	180.0 	25.0 	
  11 12 13 	2 	180.0 	25.0 	
  12 13 14 	2 	180.0 	25.0 	
  13 14 15 	2 	120.0 	45.0 	
  14 15 16 	2 	180.0 	25.0 	

 
#ifdef BILAYER_LIPIDHEAD_FC
    [ position_restraints ]
    ;to fix Z postion of head grop in bilayer simulation
      2     1.0      0.0      0.0     BILAYER_LIPIDHEAD_FC
#endif


#ifdef MICELLE_LIPIDHEAD_FC
    [ position_restraints ]
    ;to fix postion of head grop in micelle simulation
      2     1.0      1.0      1.0     MICELLE_LIPIDHEAD_FC
#endif


;keep lipid tails out of a cylinder along X Y Z axis to maintain the waterpore:
#ifdef  VESICLE_LIPIDTAIL_R
    #ifndef VESICLE_LIPIDTAIL_FC
        #define VESICLE_LIPIDTAIL_FC 1000
    #endif
    [ position_restraints ]
      5     2    2   -VESICLE_LIPIDTAIL_R  VESICLE_LIPIDTAIL_FC
      5     2    6   -VESICLE_LIPIDTAIL_R  VESICLE_LIPIDTAIL_FC
      5     2    7   -VESICLE_LIPIDTAIL_R  VESICLE_LIPIDTAIL_FC
      6     2    2   -VESICLE_LIPIDTAIL_R  VESICLE_LIPIDTAIL_FC
      6     2    6   -VESICLE_LIPIDTAIL_R  VESICLE_LIPIDTAIL_FC
      6     2    7   -VESICLE_LIPIDTAIL_R  VESICLE_LIPIDTAIL_FC
      7     2    2   -VESICLE_LIPIDTAIL_R  VESICLE_LIPIDTAIL_FC
      7     2    6   -VESICLE_LIPIDTAIL_R  VESICLE_LIPIDTAIL_FC
      7     2    7   -VESICLE_LIPIDTAIL_R  VESICLE_LIPIDTAIL_FC
      8     2    2   -VESICLE_LIPIDTAIL_R  VESICLE_LIPIDTAIL_FC
      8     2    6   -VESICLE_LIPIDTAIL_R  VESICLE_LIPIDTAIL_FC
      8     2    7   -VESICLE_LIPIDTAIL_R  VESICLE_LIPIDTAIL_FC
      9     2    2   -VESICLE_LIPIDTAIL_R  VESICLE_LIPIDTAIL_FC
      9     2    6   -VESICLE_LIPIDTAIL_R  VESICLE_LIPIDTAIL_FC
      9     2    7   -VESICLE_LIPIDTAIL_R  VESICLE_LIPIDTAIL_FC
     10     2    2   -VESICLE_LIPIDTAIL_R  VESICLE_LIPIDTAIL_FC
     10     2    6   -VESICLE_LIPIDTAIL_R  VESICLE_LIPIDTAIL_FC
     10     2    7   -VESICLE_LIPIDTAIL_R  VESICLE_LIPIDTAIL_FC
     11     2    2   -VESICLE_LIPIDTAIL_R  VESICLE_LIPIDTAIL_FC
     11     2    6   -VESICLE_LIPIDTAIL_R  VESICLE_LIPIDTAIL_FC
     11     2    7   -VESICLE_LIPIDTAIL_R  VESICLE_LIPIDTAIL_FC
     12     2    2   -VESICLE_LIPIDTAIL_R  VESICLE_LIPIDTAIL_FC
     12     2    6   -VESICLE_LIPIDTAIL_R  VESICLE_LIPIDTAIL_FC
     12     2    7   -VESICLE_LIPIDTAIL_R  VESICLE_LIPIDTAIL_FC
     13     2    2   -VESICLE_LIPIDTAIL_R  VESICLE_LIPIDTAIL_FC
     13     2    6   -VESICLE_LIPIDTAIL_R  VESICLE_LIPIDTAIL_FC
     13     2    7   -VESICLE_LIPIDTAIL_R  VESICLE_LIPIDTAIL_FC
     14     2    2   -VESICLE_LIPIDTAIL_R  VESICLE_LIPIDTAIL_FC
     14     2    6   -VESICLE_LIPIDTAIL_R  VESICLE_LIPIDTAIL_FC
     14     2    7   -VESICLE_LIPIDTAIL_R  VESICLE_LIPIDTAIL_FC
     15     2    2   -VESICLE_LIPIDTAIL_R  VESICLE_LIPIDTAIL_FC
     15     2    6   -VESICLE_LIPIDTAIL_R  VESICLE_LIPIDTAIL_FC
     15     2    7   -VESICLE_LIPIDTAIL_R  VESICLE_LIPIDTAIL_FC
     16     2    2   -VESICLE_LIPIDTAIL_R  VESICLE_LIPIDTAIL_FC
     16     2    6   -VESICLE_LIPIDTAIL_R  VESICLE_LIPIDTAIL_FC
     16     2    7   -VESICLE_LIPIDTAIL_R  VESICLE_LIPIDTAIL_FC
#endif


;;;;;; Martini lipid topology for di-C16:1-C18:1 PS (DOPS), generated using:
; The Martini lipid itp generator version 0.4  Args are: -o martini_v2.0_DOPS_01.itp -alname DOPS -alhead 'S P' -allink 'G G' -altail 'CDCC CDCC'
; WARNING: Lipids topology was generated following the Martini 2.0 guidelines but this specific lipid type might
;          not have been tested and should therefore be used with care. 
;
; Description:
;   A general model phosphatidylserine (PS) lipid corresponding to atomistic e.g. C16:1(9c), C18:1(9c) dioleoyl (DOPS) tails.
; Parameterization:
;   This topology follows the standard Martini 2.0 lipid definitions and building block rules.
; Reference(s): 
;   S.J. Marrink, A.H. de Vries, A.E. Mark. Coarse grained model for semi-quantitative lipid simulations. JPC-B, 108:750-760, 
;   2004. doi:10.1021/jp036508g 
;   S.J. Marrink, H.J. Risselada, S. Yefimov, D.P. Tieleman, A.H. de Vries. The MARTINI force field: coarse grained model for 
;   biomolecular simulations. JPC-B, 111:7812-7824, 2007. doi:10.1021/jp071097f 
;   S. Baoukina, L. Monticelli, H.J. Risselada, S.J. Marrink, D.P. Tieleman. The molecular mechanism of lipid monolayer collapse. 
;   PNAS, 105:10803-10808, 2008. doi:10.1073/pnas.0711563105 
;   T.A. Wassenaar, H.I. Ingolfsson, R.A. Bockmann, D.P. Tieleman, S.J. Marrink. Computational lipidomics with insane: a versatile 
;   tool for generating custom membranes for molecular simulations. JCTC, 150410125128004, 2015. doi:10.1021/acs.jctc.5b00209
; Created: 2015.04.20
;
;@INSANE alhead=S P, allink=G G, altail=CDCC CDCC, alname=DOPS, charge=-1.0
;@RESNTEST DOP==DOPS if: atoms[0]==CNO
;@BEADS CNO PO4 GL1 GL2 C1A D2A C3A C4A C1B D2B C3B C4B 
;@BONDS CNO-PO4 PO4-GL1 GL1-GL2 GL1-C1A C1A-D2A D2A-C3A C3A-C4A GL2-C1B C1B-D2B D2B-C3B C3B-C4B 
;

[moleculetype]
; molname      nrexcl
  DOPS          1

[atoms]
; id 	type 	resnr 	residu 	atom 	cgnr 	charge
   1 	P5 	 1 	DOPS 	CNO 	 1 	0.0 	
   2 	Qa 	 1 	DOPS 	PO4 	 2 	-1.0 	
   3 	Na 	 1 	DOPS 	GL1 	 3 	0 	
   4 	Na 	 1 	DOPS 	GL2 	 4 	0 	
   5 	C1 	 1 	DOPS 	C1A 	 5 	0 	
   6 	C3 	 1 	DOPS 	D2A 	 6 	0 	
   7 	C1 	 1 	DOPS 	C3A 	 7 	0 	
   8 	C1 	 1 	DOPS 	C4A 	 8 	0 	
   9 	C1 	 1 	DOPS 	C1B 	 9 	0 	
  10 	C3 	 1 	DOPS 	D2B 	10 	0 	
  11 	C1 	 1 	DOPS 	C3B 	11 	0 	
  12 	C1 	 1 	DOPS 	C4B 	12 	0 	

[bonds]
;  i  j 	funct 	length 	force.c.
   1  2 	1 	0.47 	1250 	
   2  3 	1 	0.47 	1250 	
   3  4 	1 	0.37 	1250 	
   3  5 	1 	0.47 	1250 	
   5  6 	1 	0.47 	1250 	
   6  7 	1 	0.47 	1250 	
   7  8 	1 	0.47 	1250 	
   4  9 	1 	0.47 	1250 	
   9 10 	1 	0.47 	1250 	
  10 11 	1 	0.47 	1250 	
  11 12 	1 	0.47 	1250 	

[angles]
;  i  j  k 	funct 	angle 	force.c.
   2  3  4 	2 	120.0 	25.0 	
   2  3  5 	2 	180.0 	25.0 	
   3  5  6 	2 	180.0 	25.0 	
   5  6  7 	2 	120.0 	45.0 	
   6  7  8 	2 	180.0 	25.0 	
   4  9 10 	2 	180.0 	25.0 	
   9 10 11 	2 	120.0 	45.0 	
  10 11 12 	2 	180.0 	25.0 	

 
#ifdef BILAYER_LIPIDHEAD_FC
    [ position_restraints ]
    ;to fix Z postion of head grop in bilayer simulation
      2     1.0      0.0      0.0     BILAYER_LIPIDHEAD_FC
#endif


#ifdef MICELLE_LIPIDHEAD_FC
    [ position_restraints ]
    ;to fix postion of head grop in micelle simulation
      2     1.0      1.0      1.0     MICELLE_LIPIDHEAD_FC
#endif


;keep lipid tails out of a cylinder along X Y Z axis to maintain the waterpore:
#ifdef  VESICLE_LIPIDTAIL_R
    #ifndef VESICLE_LIPIDTAIL_FC
        #define VESICLE_LIPIDTAIL_FC 1000
    #endif
    [ position_restraints ]
      5     2    2   -VESICLE_LIPIDTAIL_R  VESICLE_LIPIDTAIL_FC
      5     2    6   -VESICLE_LIPIDTAIL_R  VESICLE_LIPIDTAIL_FC
      5     2    7   -VESICLE_LIPIDTAIL_R  VESICLE_LIPIDTAIL_FC
      6     2    2   -VESICLE_LIPIDTAIL_R  VESICLE_LIPIDTAIL_FC
      6     2    6   -VESICLE_LIPIDTAIL_R  VESICLE_LIPIDTAIL_FC
      6     2    7   -VESICLE_LIPIDTAIL_R  VESICLE_LIPIDTAIL_FC
      7     2    2   -VESICLE_LIPIDTAIL_R  VESICLE_LIPIDTAIL_FC
      7     2    6   -VESICLE_LIPIDTAIL_R  VESICLE_LIPIDTAIL_FC
      7     2    7   -VESICLE_LIPIDTAIL_R  VESICLE_LIPIDTAIL_FC
      8     2    2   -VESICLE_LIPIDTAIL_R  VESICLE_LIPIDTAIL_FC
      8     2    6   -VESICLE_LIPIDTAIL_R  VESICLE_LIPIDTAIL_FC
      8     2    7   -VESICLE_LIPIDTAIL_R  VESICLE_LIPIDTAIL_FC
      9     2    2   -VESICLE_LIPIDTAIL_R  VESICLE_LIPIDTAIL_FC
      9     2    6   -VESICLE_LIPIDTAIL_R  VESICLE_LIPIDTAIL_FC
      9     2    7   -VESICLE_LIPIDTAIL_R  VESICLE_LIPIDTAIL_FC
     10     2    2   -VESICLE_LIPIDTAIL_R  VESICLE_LIPIDTAIL_FC
     10     2    6   -VESICLE_LIPIDTAIL_R  VESICLE_LIPIDTAIL_FC
     10     2    7   -VESICLE_LIPIDTAIL_R  VESICLE_LIPIDTAIL_FC
     11     2    2   -VESICLE_LIPIDTAIL_R  VESICLE_LIPIDTAIL_FC
     11     2    6   -VESICLE_LIPIDTAIL_R  VESICLE_LIPIDTAIL_FC
     11     2    7   -VESICLE_LIPIDTAIL_R  VESICLE_LIPIDTAIL_FC
     12     2    2   -VESICLE_LIPIDTAIL_R  VESICLE_LIPIDTAIL_FC
     12     2    6   -VESICLE_LIPIDTAIL_R  VESICLE_LIPIDTAIL_FC
     12     2    7   -VESICLE_LIPIDTAIL_R  VESICLE_LIPIDTAIL_FC
#endif


;;;;;; Martini lipid topology for di-C16:0-C18:0 PS (DPPS), generated using:
; The Martini lipid itp generator version 0.4  Args are: -o martini_v2.0_DPPS_01.itp -alname DPPS -alhead 'S P' -allink 'G G' -altail 'CCCC CCCC'
; WARNING: Lipids topology was generated following the Martini 2.0 guidelines but this specific lipid type might
;          not have been tested and should therefore be used with care. 
;
; Description:
;   A general model phosphatidylserine (PS) lipid corresponding to atomistic C16:0 dipalmitoyl (DPPS) - 
;   C18:0 distearoyl (DSPS) tails.
; Parameterization:
;   This topology follows the standard Martini 2.0 lipid definitions and building block rules.
; Reference(s): 
;   S.J. Marrink, A.H. de Vries, A.E. Mark. Coarse grained model for semi-quantitative lipid simulations. JPC-B, 108:750-760, 
;   2004. doi:10.1021/jp036508g 
;   S.J. Marrink, H.J. Risselada, S. Yefimov, D.P. Tieleman, A.H. de Vries. The MARTINI force field: coarse grained model for 
;   biomolecular simulations. JPC-B, 111:7812-7824, 2007. doi:10.1021/jp071097f 
;   S. Baoukina, L. Monticelli, H.J. Risselada, S.J. Marrink, D.P. Tieleman. The molecular mechanism of lipid monolayer collapse. 
;   PNAS, 105:10803-10808, 2008. doi:10.1073/pnas.0711563105 
;   T.A. Wassenaar, H.I. Ingolfsson, R.A. Bockmann, D.P. Tieleman, S.J. Marrink. Computational lipidomics with insane: a versatile 
;   tool for generating custom membranes for molecular simulations. JCTC, 150410125128004, 2015. doi:10.1021/acs.jctc.5b00209
; Created: 2015.04.20
;
;@INSANE alhead=S P, allink=G G, altail=CCCC CCCC, alname=DPPS, charge=-1.0
;@RESNTEST DPP==DPPS if: atoms[0]==CNO
;@BEADS CNO PO4 GL1 GL2 C1A C2A C3A C4A C1B C2B C3B C4B 
;@BONDS CNO-PO4 PO4-GL1 GL1-GL2 GL1-C1A C1A-C2A C2A-C3A C3A-C4A GL2-C1B C1B-C2B C2B-C3B C3B-C4B 
;

[moleculetype]
; molname      nrexcl
  DPPS          1

[atoms]
; id 	type 	resnr 	residu 	atom 	cgnr 	charge
   1 	P5 	 1 	DPPS 	CNO 	 1 	0.0 	
   2 	Qa 	 1 	DPPS 	PO4 	 2 	-1.0 	
   3 	Na 	 1 	DPPS 	GL1 	 3 	0 	
   4 	Na 	 1 	DPPS 	GL2 	 4 	0 	
   5 	C1 	 1 	DPPS 	C1A 	 5 	0 	
   6 	C1 	 1 	DPPS 	C2A 	 6 	0 	
   7 	C1 	 1 	DPPS 	C3A 	 7 	0 	
   8 	C1 	 1 	DPPS 	C4A 	 8 	0 	
   9 	C1 	 1 	DPPS 	C1B 	 9 	0 	
  10 	C1 	 1 	DPPS 	C2B 	10 	0 	
  11 	C1 	 1 	DPPS 	C3B 	11 	0 	
  12 	C1 	 1 	DPPS 	C4B 	12 	0 	

[bonds]
;  i  j 	funct 	length 	force.c.
   1  2 	1 	0.47 	1250 	
   2  3 	1 	0.47 	1250 	
   3  4 	1 	0.37 	1250 	
   3  5 	1 	0.47 	1250 	
   5  6 	1 	0.47 	1250 	
   6  7 	1 	0.47 	1250 	
   7  8 	1 	0.47 	1250 	
   4  9 	1 	0.47 	1250 	
   9 10 	1 	0.47 	1250 	
  10 11 	1 	0.47 	1250 	
  11 12 	1 	0.47 	1250 	

[angles]
;  i  j  k 	funct 	angle 	force.c.
   2  3  4 	2 	120.0 	25.0 	
   2  3  5 	2 	180.0 	25.0 	
   3  5  6 	2 	180.0 	25.0 	
   5  6  7 	2 	180.0 	25.0 	
   6  7  8 	2 	180.0 	25.0 	
   4  9 10 	2 	180.0 	25.0 	
   9 10 11 	2 	180.0 	25.0 	
  10 11 12 	2 	180.0 	25.0 	

 
#ifdef BILAYER_LIPIDHEAD_FC
    [ position_restraints ]
    ;to fix Z postion of head grop in bilayer simulation
      2     1.0      0.0      0.0     BILAYER_LIPIDHEAD_FC
#endif


#ifdef MICELLE_LIPIDHEAD_FC
    [ position_restraints ]
    ;to fix postion of head grop in micelle simulation
      2     1.0      1.0      1.0     MICELLE_LIPIDHEAD_FC
#endif


;keep lipid tails out of a cylinder along X Y Z axis to maintain the waterpore:
#ifdef  VESICLE_LIPIDTAIL_R
    #ifndef VESICLE_LIPIDTAIL_FC
        #define VESICLE_LIPIDTAIL_FC 1000
    #endif
    [ position_restraints ]
      5     2    2   -VESICLE_LIPIDTAIL_R  VESICLE_LIPIDTAIL_FC
      5     2    6   -VESICLE_LIPIDTAIL_R  VESICLE_LIPIDTAIL_FC
      5     2    7   -VESICLE_LIPIDTAIL_R  VESICLE_LIPIDTAIL_FC
      6     2    2   -VESICLE_LIPIDTAIL_R  VESICLE_LIPIDTAIL_FC
      6     2    6   -VESICLE_LIPIDTAIL_R  VESICLE_LIPIDTAIL_FC
      6     2    7   -VESICLE_LIPIDTAIL_R  VESICLE_LIPIDTAIL_FC
      7     2    2   -VESICLE_LIPIDTAIL_R  VESICLE_LIPIDTAIL_FC
      7     2    6   -VESICLE_LIPIDTAIL_R  VESICLE_LIPIDTAIL_FC
      7     2    7   -VESICLE_LIPIDTAIL_R  VESICLE_LIPIDTAIL_FC
      8     2    2   -VESICLE_LIPIDTAIL_R  VESICLE_LIPIDTAIL_FC
      8     2    6   -VESICLE_LIPIDTAIL_R  VESICLE_LIPIDTAIL_FC
      8     2    7   -VESICLE_LIPIDTAIL_R  VESICLE_LIPIDTAIL_FC
      9     2    2   -VESICLE_LIPIDTAIL_R  VESICLE_LIPIDTAIL_FC
      9     2    6   -VESICLE_LIPIDTAIL_R  VESICLE_LIPIDTAIL_FC
      9     2    7   -VESICLE_LIPIDTAIL_R  VESICLE_LIPIDTAIL_FC
     10     2    2   -VESICLE_LIPIDTAIL_R  VESICLE_LIPIDTAIL_FC
     10     2    6   -VESICLE_LIPIDTAIL_R  VESICLE_LIPIDTAIL_FC
     10     2    7   -VESICLE_LIPIDTAIL_R  VESICLE_LIPIDTAIL_FC
     11     2    2   -VESICLE_LIPIDTAIL_R  VESICLE_LIPIDTAIL_FC
     11     2    6   -VESICLE_LIPIDTAIL_R  VESICLE_LIPIDTAIL_FC
     11     2    7   -VESICLE_LIPIDTAIL_R  VESICLE_LIPIDTAIL_FC
     12     2    2   -VESICLE_LIPIDTAIL_R  VESICLE_LIPIDTAIL_FC
     12     2    6   -VESICLE_LIPIDTAIL_R  VESICLE_LIPIDTAIL_FC
     12     2    7   -VESICLE_LIPIDTAIL_R  VESICLE_LIPIDTAIL_FC
#endif


;;;;;; Martini lipid topology for di-C24:6-C26:6 PS (DRPS), generated using:
; The Martini lipid itp generator version 0.4  Args are: -o martini_v2.0_DRPS_01.itp -alname DRPS -alhead 'S P' -allink 'G G' -altail 'DDDDDD DDDDDD'
; WARNING: Lipids topology was generated following the Martini 2.0 guidelines but this specific lipid type might
;          not have been tested and should therefore be used with care. 
;
; Description:
;   A general model phosphatidylserine (PS) lipid corresponding to atomistic e.g. C24:6(6c,9c,12c,15c,18c,21c) nisinic acid tails.
; Parameterization:
;   This topology follows the standard Martini 2.0 lipid definitions and building block rules.
; Reference(s): 
;   S.J. Marrink, A.H. de Vries, A.E. Mark. Coarse grained model for semi-quantitative lipid simulations. JPC-B, 108:750-760, 
;   2004. doi:10.1021/jp036508g 
;   S.J. Marrink, H.J. Risselada, S. Yefimov, D.P. Tieleman, A.H. de Vries. The MARTINI force field: coarse grained model for 
;   biomolecular simulations. JPC-B, 111:7812-7824, 2007. doi:10.1021/jp071097f 
;   S. Baoukina, L. Monticelli, H.J. Risselada, S.J. Marrink, D.P. Tieleman. The molecular mechanism of lipid monolayer collapse. 
;   PNAS, 105:10803-10808, 2008. doi:10.1073/pnas.0711563105 
;   T.A. Wassenaar, H.I. Ingolfsson, R.A. Bockmann, D.P. Tieleman, S.J. Marrink. Computational lipidomics with insane: a versatile 
;   tool for generating custom membranes for molecular simulations. JCTC, 150410125128004, 2015. doi:10.1021/acs.jctc.5b00209
; Created: 2015.04.20
;
;@INSANE alhead=S P, allink=G G, altail=DDDDDD DDDDDD, alname=DRPS, charge=-1.0
;@RESNTEST DRP==DRPS if: atoms[0]==CNO
;@BEADS CNO PO4 GL1 GL2 D1A D2A D3A D4A D5A D6A D1B D2B D3B D4B D5B D6B 
;@BONDS CNO-PO4 PO4-GL1 GL1-GL2 GL1-D1A D1A-D2A D2A-D3A D3A-D4A D4A-D5A D5A-D6A GL2-D1B D1B-D2B D2B-D3B D3B-D4B D4B-D5B D5B-D6B 
;

[moleculetype]
; molname      nrexcl
  DRPS          1

[atoms]
; id 	type 	resnr 	residu 	atom 	cgnr 	charge
   1 	P5 	 1 	DRPS 	CNO 	 1 	0.0 	
   2 	Qa 	 1 	DRPS 	PO4 	 2 	-1.0 	
   3 	Na 	 1 	DRPS 	GL1 	 3 	0 	
   4 	Na 	 1 	DRPS 	GL2 	 4 	0 	
   5 	C4 	 1 	DRPS 	D1A 	 5 	0 	
   6 	C4 	 1 	DRPS 	D2A 	 6 	0 	
   7 	C4 	 1 	DRPS 	D3A 	 7 	0 	
   8 	C4 	 1 	DRPS 	D4A 	 8 	0 	
   9 	C4 	 1 	DRPS 	D5A 	 9 	0 	
  10 	C4 	 1 	DRPS 	D6A 	10 	0 	
  11 	C4 	 1 	DRPS 	D1B 	11 	0 	
  12 	C4 	 1 	DRPS 	D2B 	12 	0 	
  13 	C4 	 1 	DRPS 	D3B 	13 	0 	
  14 	C4 	 1 	DRPS 	D4B 	14 	0 	
  15 	C4 	 1 	DRPS 	D5B 	15 	0 	
  16 	C4 	 1 	DRPS 	D6B 	16 	0 	

[bonds]
;  i  j 	funct 	length 	force.c.
   1  2 	1 	0.47 	1250 	
   2  3 	1 	0.47 	1250 	
   3  4 	1 	0.37 	1250 	
   3  5 	1 	0.47 	1250 	
   5  6 	1 	0.47 	1250 	
   6  7 	1 	0.47 	1250 	
   7  8 	1 	0.47 	1250 	
   8  9 	1 	0.47 	1250 	
   9 10 	1 	0.47 	1250 	
   4 11 	1 	0.47 	1250 	
  11 12 	1 	0.47 	1250 	
  12 13 	1 	0.47 	1250 	
  13 14 	1 	0.47 	1250 	
  14 15 	1 	0.47 	1250 	
  15 16 	1 	0.47 	1250 	

[angles]
;  i  j  k 	funct 	angle 	force.c.
   2  3  4 	2 	120.0 	25.0 	
   2  3  5 	2 	180.0 	25.0 	
   3  5  6 	2 	100.0 	10.0 	
   5  6  7 	2 	100.0 	10.0 	
   6  7  8 	2 	100.0 	10.0 	
   7  8  9 	2 	100.0 	10.0 	
   8  9 10 	2 	100.0 	10.0 	
   4 11 12 	2 	100.0 	10.0 	
  11 12 13 	2 	100.0 	10.0 	
  12 13 14 	2 	100.0 	10.0 	
  13 14 15 	2 	100.0 	10.0 	
  14 15 16 	2 	100.0 	10.0 	

 
#ifdef BILAYER_LIPIDHEAD_FC
    [ position_restraints ]
    ;to fix Z postion of head grop in bilayer simulation
      2     1.0      0.0      0.0     BILAYER_LIPIDHEAD_FC
#endif


#ifdef MICELLE_LIPIDHEAD_FC
    [ position_restraints ]
    ;to fix postion of head grop in micelle simulation
      2     1.0      1.0      1.0     MICELLE_LIPIDHEAD_FC
#endif


;keep lipid tails out of a cylinder along X Y Z axis to maintain the waterpore:
#ifdef  VESICLE_LIPIDTAIL_R
    #ifndef VESICLE_LIPIDTAIL_FC
        #define VESICLE_LIPIDTAIL_FC 1000
    #endif
    [ position_restraints ]
      5     2    2   -VESICLE_LIPIDTAIL_R  VESICLE_LIPIDTAIL_FC
      5     2    6   -VESICLE_LIPIDTAIL_R  VESICLE_LIPIDTAIL_FC
      5     2    7   -VESICLE_LIPIDTAIL_R  VESICLE_LIPIDTAIL_FC
      6     2    2   -VESICLE_LIPIDTAIL_R  VESICLE_LIPIDTAIL_FC
      6     2    6   -VESICLE_LIPIDTAIL_R  VESICLE_LIPIDTAIL_FC
      6     2    7   -VESICLE_LIPIDTAIL_R  VESICLE_LIPIDTAIL_FC
      7     2    2   -VESICLE_LIPIDTAIL_R  VESICLE_LIPIDTAIL_FC
      7     2    6   -VESICLE_LIPIDTAIL_R  VESICLE_LIPIDTAIL_FC
      7     2    7   -VESICLE_LIPIDTAIL_R  VESICLE_LIPIDTAIL_FC
      8     2    2   -VESICLE_LIPIDTAIL_R  VESICLE_LIPIDTAIL_FC
      8     2    6   -VESICLE_LIPIDTAIL_R  VESICLE_LIPIDTAIL_FC
      8     2    7   -VESICLE_LIPIDTAIL_R  VESICLE_LIPIDTAIL_FC
      9     2    2   -VESICLE_LIPIDTAIL_R  VESICLE_LIPIDTAIL_FC
      9     2    6   -VESICLE_LIPIDTAIL_R  VESICLE_LIPIDTAIL_FC
      9     2    7   -VESICLE_LIPIDTAIL_R  VESICLE_LIPIDTAIL_FC
     10     2    2   -VESICLE_LIPIDTAIL_R  VESICLE_LIPIDTAIL_FC
     10     2    6   -VESICLE_LIPIDTAIL_R  VESICLE_LIPIDTAIL_FC
     10     2    7   -VESICLE_LIPIDTAIL_R  VESICLE_LIPIDTAIL_FC
     11     2    2   -VESICLE_LIPIDTAIL_R  VESICLE_LIPIDTAIL_FC
     11     2    6   -VESICLE_LIPIDTAIL_R  VESICLE_LIPIDTAIL_FC
     11     2    7   -VESICLE_LIPIDTAIL_R  VESICLE_LIPIDTAIL_FC
     12     2    2   -VESICLE_LIPIDTAIL_R  VESICLE_LIPIDTAIL_FC
     12     2    6   -VESICLE_LIPIDTAIL_R  VESICLE_LIPIDTAIL_FC
     12     2    7   -VESICLE_LIPIDTAIL_R  VESICLE_LIPIDTAIL_FC
     13     2    2   -VESICLE_LIPIDTAIL_R  VESICLE_LIPIDTAIL_FC
     13     2    6   -VESICLE_LIPIDTAIL_R  VESICLE_LIPIDTAIL_FC
     13     2    7   -VESICLE_LIPIDTAIL_R  VESICLE_LIPIDTAIL_FC
     14     2    2   -VESICLE_LIPIDTAIL_R  VESICLE_LIPIDTAIL_FC
     14     2    6   -VESICLE_LIPIDTAIL_R  VESICLE_LIPIDTAIL_FC
     14     2    7   -VESICLE_LIPIDTAIL_R  VESICLE_LIPIDTAIL_FC
     15     2    2   -VESICLE_LIPIDTAIL_R  VESICLE_LIPIDTAIL_FC
     15     2    6   -VESICLE_LIPIDTAIL_R  VESICLE_LIPIDTAIL_FC
     15     2    7   -VESICLE_LIPIDTAIL_R  VESICLE_LIPIDTAIL_FC
     16     2    2   -VESICLE_LIPIDTAIL_R  VESICLE_LIPIDTAIL_FC
     16     2    6   -VESICLE_LIPIDTAIL_R  VESICLE_LIPIDTAIL_FC
     16     2    7   -VESICLE_LIPIDTAIL_R  VESICLE_LIPIDTAIL_FC
#endif


;;;;;; Martini lipid topology for di-C08:0-C10:0 PS (DTPS), generated using:
; The Martini lipid itp generator version 0.4  Args are: -o martini_v2.0_DTPS_01.itp -alname DTPS -alhead 'S P' -allink 'G G' -altail 'CC CC'
; WARNING: Lipids topology was generated following the Martini 2.0 guidelines but this specific lipid type might
;          not have been tested and should therefore be used with care. 
;
; Description:
;   A general model phosphatidylserine (PS) lipid corresponding to atomistic C8:0 dioctanoyl - C10:0 didecanoyl tails.
; Parameterization:
;   This topology follows the standard Martini 2.0 lipid definitions and building block rules.
; Reference(s): 
;   S.J. Marrink, A.H. de Vries, A.E. Mark. Coarse grained model for semi-quantitative lipid simulations. JPC-B, 108:750-760, 
;   2004. doi:10.1021/jp036508g 
;   S.J. Marrink, H.J. Risselada, S. Yefimov, D.P. Tieleman, A.H. de Vries. The MARTINI force field: coarse grained model for 
;   biomolecular simulations. JPC-B, 111:7812-7824, 2007. doi:10.1021/jp071097f 
;   S. Baoukina, L. Monticelli, H.J. Risselada, S.J. Marrink, D.P. Tieleman. The molecular mechanism of lipid monolayer collapse. 
;   PNAS, 105:10803-10808, 2008. doi:10.1073/pnas.0711563105 
;   T.A. Wassenaar, H.I. Ingolfsson, R.A. Bockmann, D.P. Tieleman, S.J. Marrink. Computational lipidomics with insane: a versatile 
;   tool for generating custom membranes for molecular simulations. JCTC, 150410125128004, 2015. doi:10.1021/acs.jctc.5b00209
; Created: 2015.04.20
;
;@INSANE alhead=S P, allink=G G, altail=CC CC, alname=DTPS, charge=-1.0
;@RESNTEST DTP==DTPS if: atoms[0]==CNO
;@BEADS CNO PO4 GL1 GL2 C1A C2A C1B C2B 
;@BONDS CNO-PO4 PO4-GL1 GL1-GL2 GL1-C1A C1A-C2A GL2-C1B C1B-C2B 
;

[moleculetype]
; molname      nrexcl
  DTPS          1

[atoms]
; id 	type 	resnr 	residu 	atom 	cgnr 	charge
   1 	P5 	 1 	DTPS 	CNO 	 1 	0.0 	
   2 	Qa 	 1 	DTPS 	PO4 	 2 	-1.0 	
   3 	Na 	 1 	DTPS 	GL1 	 3 	0 	
   4 	Na 	 1 	DTPS 	GL2 	 4 	0 	
   5 	C1 	 1 	DTPS 	C1A 	 5 	0 	
   6 	C1 	 1 	DTPS 	C2A 	 6 	0 	
   7 	C1 	 1 	DTPS 	C1B 	 7 	0 	
   8 	C1 	 1 	DTPS 	C2B 	 8 	0 	

[bonds]
;  i  j 	funct 	length 	force.c.
   1  2 	1 	0.47 	1250 	
   2  3 	1 	0.47 	1250 	
   3  4 	1 	0.37 	1250 	
   3  5 	1 	0.47 	1250 	
   5  6 	1 	0.47 	1250 	
   4  7 	1 	0.47 	1250 	
   7  8 	1 	0.47 	1250 	

[angles]
;  i  j  k 	funct 	angle 	force.c.
   2  3  4 	2 	120.0 	25.0 	
   2  3  5 	2 	180.0 	25.0 	
   3  5  6 	2 	180.0 	25.0 	
   4  7  8 	2 	180.0 	25.0 	

 
#ifdef BILAYER_LIPIDHEAD_FC
    [ position_restraints ]
    ;to fix Z postion of head grop in bilayer simulation
      2     1.0      0.0      0.0     BILAYER_LIPIDHEAD_FC
#endif


#ifdef MICELLE_LIPIDHEAD_FC
    [ position_restraints ]
    ;to fix postion of head grop in micelle simulation
      2     1.0      1.0      1.0     MICELLE_LIPIDHEAD_FC
#endif


;keep lipid tails out of a cylinder along X Y Z axis to maintain the waterpore:
#ifdef  VESICLE_LIPIDTAIL_R
    #ifndef VESICLE_LIPIDTAIL_FC
        #define VESICLE_LIPIDTAIL_FC 1000
    #endif
    [ position_restraints ]
      5     2    2   -VESICLE_LIPIDTAIL_R  VESICLE_LIPIDTAIL_FC
      5     2    6   -VESICLE_LIPIDTAIL_R  VESICLE_LIPIDTAIL_FC
      5     2    7   -VESICLE_LIPIDTAIL_R  VESICLE_LIPIDTAIL_FC
      6     2    2   -VESICLE_LIPIDTAIL_R  VESICLE_LIPIDTAIL_FC
      6     2    6   -VESICLE_LIPIDTAIL_R  VESICLE_LIPIDTAIL_FC
      6     2    7   -VESICLE_LIPIDTAIL_R  VESICLE_LIPIDTAIL_FC
      7     2    2   -VESICLE_LIPIDTAIL_R  VESICLE_LIPIDTAIL_FC
      7     2    6   -VESICLE_LIPIDTAIL_R  VESICLE_LIPIDTAIL_FC
      7     2    7   -VESICLE_LIPIDTAIL_R  VESICLE_LIPIDTAIL_FC
      8     2    2   -VESICLE_LIPIDTAIL_R  VESICLE_LIPIDTAIL_FC
      8     2    6   -VESICLE_LIPIDTAIL_R  VESICLE_LIPIDTAIL_FC
      8     2    7   -VESICLE_LIPIDTAIL_R  VESICLE_LIPIDTAIL_FC
#endif


;;;;;; Martini lipid topology for di-C20:5-C22:6 PS (DUPS), generated using:
; The Martini lipid itp generator version 0.4  Args are: -o martini_v2.0_DUPS_01.itp -alname DUPS -alhead 'S P' -allink 'G G' -altail 'DDDDD DDDDD'
; WARNING: Lipids topology was generated following the Martini 2.0 guidelines but this specific lipid type might
;          not have been tested and should therefore be used with care. 
;
; Description:
;   A general model phosphatidylserine (PS) lipid corresponding to atomistic e.g. C22:6(4c,7c,10c,13c,16c,19c) 
;   di-docosahexaenoic acid tails.
; Parameterization:
;   This topology follows the standard Martini 2.0 lipid definitions and building block rules.
; Reference(s): 
;   S.J. Marrink, A.H. de Vries, A.E. Mark. Coarse grained model for semi-quantitative lipid simulations. JPC-B, 108:750-760, 
;   2004. doi:10.1021/jp036508g 
;   S.J. Marrink, H.J. Risselada, S. Yefimov, D.P. Tieleman, A.H. de Vries. The MARTINI force field: coarse grained model for 
;   biomolecular simulations. JPC-B, 111:7812-7824, 2007. doi:10.1021/jp071097f 
;   S. Baoukina, L. Monticelli, H.J. Risselada, S.J. Marrink, D.P. Tieleman. The molecular mechanism of lipid monolayer collapse. 
;   PNAS, 105:10803-10808, 2008. doi:10.1073/pnas.0711563105 
;   T.A. Wassenaar, H.I. Ingolfsson, R.A. Bockmann, D.P. Tieleman, S.J. Marrink. Computational lipidomics with insane: a versatile 
;   tool for generating custom membranes for molecular simulations. JCTC, 150410125128004, 2015. doi:10.1021/acs.jctc.5b00209
; Created: 2015.04.20
;
;@INSANE alhead=S P, allink=G G, altail=DDDDD DDDDD, alname=DUPS, charge=-1.0
;@RESNTEST DUP==DUPS if: atoms[0]==CNO
;@BEADS CNO PO4 GL1 GL2 D1A D2A D3A D4A D5A D1B D2B D3B D4B D5B 
;@BONDS CNO-PO4 PO4-GL1 GL1-GL2 GL1-D1A D1A-D2A D2A-D3A D3A-D4A D4A-D5A GL2-D1B D1B-D2B D2B-D3B D3B-D4B D4B-D5B 
;

[moleculetype]
; molname      nrexcl
  DUPS          1

[atoms]
; id 	type 	resnr 	residu 	atom 	cgnr 	charge
   1 	P5 	 1 	DUPS 	CNO 	 1 	0.0 	
   2 	Qa 	 1 	DUPS 	PO4 	 2 	-1.0 	
   3 	Na 	 1 	DUPS 	GL1 	 3 	0 	
   4 	Na 	 1 	DUPS 	GL2 	 4 	0 	
   5 	C4 	 1 	DUPS 	D1A 	 5 	0 	
   6 	C4 	 1 	DUPS 	D2A 	 6 	0 	
   7 	C4 	 1 	DUPS 	D3A 	 7 	0 	
   8 	C4 	 1 	DUPS 	D4A 	 8 	0 	
   9 	C4 	 1 	DUPS 	D5A 	 9 	0 	
  10 	C4 	 1 	DUPS 	D1B 	10 	0 	
  11 	C4 	 1 	DUPS 	D2B 	11 	0 	
  12 	C4 	 1 	DUPS 	D3B 	12 	0 	
  13 	C4 	 1 	DUPS 	D4B 	13 	0 	
  14 	C4 	 1 	DUPS 	D5B 	14 	0 	

[bonds]
;  i  j 	funct 	length 	force.c.
   1  2 	1 	0.47 	1250 	
   2  3 	1 	0.47 	1250 	
   3  4 	1 	0.37 	1250 	
   3  5 	1 	0.47 	1250 	
   5  6 	1 	0.47 	1250 	
   6  7 	1 	0.47 	1250 	
   7  8 	1 	0.47 	1250 	
   8  9 	1 	0.47 	1250 	
   4 10 	1 	0.47 	1250 	
  10 11 	1 	0.47 	1250 	
  11 12 	1 	0.47 	1250 	
  12 13 	1 	0.47 	1250 	
  13 14 	1 	0.47 	1250 	

[angles]
;  i  j  k 	funct 	angle 	force.c.
   2  3  4 	2 	120.0 	25.0 	
   2  3  5 	2 	180.0 	25.0 	
   3  5  6 	2 	100.0 	10.0 	
   5  6  7 	2 	100.0 	10.0 	
   6  7  8 	2 	100.0 	10.0 	
   7  8  9 	2 	100.0 	10.0 	
   4 10 11 	2 	100.0 	10.0 	
  10 11 12 	2 	100.0 	10.0 	
  11 12 13 	2 	100.0 	10.0 	
  12 13 14 	2 	100.0 	10.0 	

 
#ifdef BILAYER_LIPIDHEAD_FC
    [ position_restraints ]
    ;to fix Z postion of head grop in bilayer simulation
      2     1.0      0.0      0.0     BILAYER_LIPIDHEAD_FC
#endif


#ifdef MICELLE_LIPIDHEAD_FC
    [ position_restraints ]
    ;to fix postion of head grop in micelle simulation
      2     1.0      1.0      1.0     MICELLE_LIPIDHEAD_FC
#endif


;keep lipid tails out of a cylinder along X Y Z axis to maintain the waterpore:
#ifdef  VESICLE_LIPIDTAIL_R
    #ifndef VESICLE_LIPIDTAIL_FC
        #define VESICLE_LIPIDTAIL_FC 1000
    #endif
    [ position_restraints ]
      5     2    2   -VESICLE_LIPIDTAIL_R  VESICLE_LIPIDTAIL_FC
      5     2    6   -VESICLE_LIPIDTAIL_R  VESICLE_LIPIDTAIL_FC
      5     2    7   -VESICLE_LIPIDTAIL_R  VESICLE_LIPIDTAIL_FC
      6     2    2   -VESICLE_LIPIDTAIL_R  VESICLE_LIPIDTAIL_FC
      6     2    6   -VESICLE_LIPIDTAIL_R  VESICLE_LIPIDTAIL_FC
      6     2    7   -VESICLE_LIPIDTAIL_R  VESICLE_LIPIDTAIL_FC
      7     2    2   -VESICLE_LIPIDTAIL_R  VESICLE_LIPIDTAIL_FC
      7     2    6   -VESICLE_LIPIDTAIL_R  VESICLE_LIPIDTAIL_FC
      7     2    7   -VESICLE_LIPIDTAIL_R  VESICLE_LIPIDTAIL_FC
      8     2    2   -VESICLE_LIPIDTAIL_R  VESICLE_LIPIDTAIL_FC
      8     2    6   -VESICLE_LIPIDTAIL_R  VESICLE_LIPIDTAIL_FC
      8     2    7   -VESICLE_LIPIDTAIL_R  VESICLE_LIPIDTAIL_FC
      9     2    2   -VESICLE_LIPIDTAIL_R  VESICLE_LIPIDTAIL_FC
      9     2    6   -VESICLE_LIPIDTAIL_R  VESICLE_LIPIDTAIL_FC
      9     2    7   -VESICLE_LIPIDTAIL_R  VESICLE_LIPIDTAIL_FC
     10     2    2   -VESICLE_LIPIDTAIL_R  VESICLE_LIPIDTAIL_FC
     10     2    6   -VESICLE_LIPIDTAIL_R  VESICLE_LIPIDTAIL_FC
     10     2    7   -VESICLE_LIPIDTAIL_R  VESICLE_LIPIDTAIL_FC
     11     2    2   -VESICLE_LIPIDTAIL_R  VESICLE_LIPIDTAIL_FC
     11     2    6   -VESICLE_LIPIDTAIL_R  VESICLE_LIPIDTAIL_FC
     11     2    7   -VESICLE_LIPIDTAIL_R  VESICLE_LIPIDTAIL_FC
     12     2    2   -VESICLE_LIPIDTAIL_R  VESICLE_LIPIDTAIL_FC
     12     2    6   -VESICLE_LIPIDTAIL_R  VESICLE_LIPIDTAIL_FC
     12     2    7   -VESICLE_LIPIDTAIL_R  VESICLE_LIPIDTAIL_FC
     13     2    2   -VESICLE_LIPIDTAIL_R  VESICLE_LIPIDTAIL_FC
     13     2    6   -VESICLE_LIPIDTAIL_R  VESICLE_LIPIDTAIL_FC
     13     2    7   -VESICLE_LIPIDTAIL_R  VESICLE_LIPIDTAIL_FC
     14     2    2   -VESICLE_LIPIDTAIL_R  VESICLE_LIPIDTAIL_FC
     14     2    6   -VESICLE_LIPIDTAIL_R  VESICLE_LIPIDTAIL_FC
     14     2    7   -VESICLE_LIPIDTAIL_R  VESICLE_LIPIDTAIL_FC
#endif


;;;;;; Martini lipid topology for di-C16:1-C18:1 PS (DVPS), generated using:
; The Martini lipid itp generator version 0.4  Args are: -o martini_v2.0_DVPS_01.itp -alname DVPS -alhead 'S P' -allink 'G G' -altail 'CCDC CCDC'
; WARNING: Lipids topology was generated following the Martini 2.0 guidelines but this specific lipid type might
;          not have been tested and should therefore be used with care. 
;
; Description:
;   A general model phosphatidylserine (PS) lipid corresponding to atomistic e.g. C16:1(11c), C18:1(11c), C18:1(12c) tails.
; Parameterization:
;   This topology follows the standard Martini 2.0 lipid definitions and building block rules.
; Reference(s): 
;   S.J. Marrink, A.H. de Vries, A.E. Mark. Coarse grained model for semi-quantitative lipid simulations. JPC-B, 108:750-760, 
;   2004. doi:10.1021/jp036508g 
;   S.J. Marrink, H.J. Risselada, S. Yefimov, D.P. Tieleman, A.H. de Vries. The MARTINI force field: coarse grained model for 
;   biomolecular simulations. JPC-B, 111:7812-7824, 2007. doi:10.1021/jp071097f 
;   S. Baoukina, L. Monticelli, H.J. Risselada, S.J. Marrink, D.P. Tieleman. The molecular mechanism of lipid monolayer collapse. 
;   PNAS, 105:10803-10808, 2008. doi:10.1073/pnas.0711563105 
;   T.A. Wassenaar, H.I. Ingolfsson, R.A. Bockmann, D.P. Tieleman, S.J. Marrink. Computational lipidomics with insane: a versatile 
;   tool for generating custom membranes for molecular simulations. JCTC, 150410125128004, 2015. doi:10.1021/acs.jctc.5b00209
; Created: 2015.04.20
;
;@INSANE alhead=S P, allink=G G, altail=CCDC CCDC, alname=DVPS, charge=-1.0
;@RESNTEST DVP==DVPS if: atoms[0]==CNO
;@BEADS CNO PO4 GL1 GL2 C1A C2A D3A C4A C1B C2B D3B C4B 
;@BONDS CNO-PO4 PO4-GL1 GL1-GL2 GL1-C1A C1A-C2A C2A-D3A D3A-C4A GL2-C1B C1B-C2B C2B-D3B D3B-C4B 
;

[moleculetype]
; molname      nrexcl
  DVPS          1

[atoms]
; id 	type 	resnr 	residu 	atom 	cgnr 	charge
   1 	P5 	 1 	DVPS 	CNO 	 1 	0.0 	
   2 	Qa 	 1 	DVPS 	PO4 	 2 	-1.0 	
   3 	Na 	 1 	DVPS 	GL1 	 3 	0 	
   4 	Na 	 1 	DVPS 	GL2 	 4 	0 	
   5 	C1 	 1 	DVPS 	C1A 	 5 	0 	
   6 	C1 	 1 	DVPS 	C2A 	 6 	0 	
   7 	C3 	 1 	DVPS 	D3A 	 7 	0 	
   8 	C1 	 1 	DVPS 	C4A 	 8 	0 	
   9 	C1 	 1 	DVPS 	C1B 	 9 	0 	
  10 	C1 	 1 	DVPS 	C2B 	10 	0 	
  11 	C3 	 1 	DVPS 	D3B 	11 	0 	
  12 	C1 	 1 	DVPS 	C4B 	12 	0 	

[bonds]
;  i  j 	funct 	length 	force.c.
   1  2 	1 	0.47 	1250 	
   2  3 	1 	0.47 	1250 	
   3  4 	1 	0.37 	1250 	
   3  5 	1 	0.47 	1250 	
   5  6 	1 	0.47 	1250 	
   6  7 	1 	0.47 	1250 	
   7  8 	1 	0.47 	1250 	
   4  9 	1 	0.47 	1250 	
   9 10 	1 	0.47 	1250 	
  10 11 	1 	0.47 	1250 	
  11 12 	1 	0.47 	1250 	

[angles]
;  i  j  k 	funct 	angle 	force.c.
   2  3  4 	2 	120.0 	25.0 	
   2  3  5 	2 	180.0 	25.0 	
   3  5  6 	2 	180.0 	25.0 	
   5  6  7 	2 	180.0 	25.0 	
   6  7  8 	2 	120.0 	45.0 	
   4  9 10 	2 	180.0 	25.0 	
   9 10 11 	2 	180.0 	25.0 	
  10 11 12 	2 	120.0 	45.0 	

 
#ifdef BILAYER_LIPIDHEAD_FC
    [ position_restraints ]
    ;to fix Z postion of head grop in bilayer simulation
      2     1.0      0.0      0.0     BILAYER_LIPIDHEAD_FC
#endif


#ifdef MICELLE_LIPIDHEAD_FC
    [ position_restraints ]
    ;to fix postion of head grop in micelle simulation
      2     1.0      1.0      1.0     MICELLE_LIPIDHEAD_FC
#endif


;keep lipid tails out of a cylinder along X Y Z axis to maintain the waterpore:
#ifdef  VESICLE_LIPIDTAIL_R
    #ifndef VESICLE_LIPIDTAIL_FC
        #define VESICLE_LIPIDTAIL_FC 1000
    #endif
    [ position_restraints ]
      5     2    2   -VESICLE_LIPIDTAIL_R  VESICLE_LIPIDTAIL_FC
      5     2    6   -VESICLE_LIPIDTAIL_R  VESICLE_LIPIDTAIL_FC
      5     2    7   -VESICLE_LIPIDTAIL_R  VESICLE_LIPIDTAIL_FC
      6     2    2   -VESICLE_LIPIDTAIL_R  VESICLE_LIPIDTAIL_FC
      6     2    6   -VESICLE_LIPIDTAIL_R  VESICLE_LIPIDTAIL_FC
      6     2    7   -VESICLE_LIPIDTAIL_R  VESICLE_LIPIDTAIL_FC
      7     2    2   -VESICLE_LIPIDTAIL_R  VESICLE_LIPIDTAIL_FC
      7     2    6   -VESICLE_LIPIDTAIL_R  VESICLE_LIPIDTAIL_FC
      7     2    7   -VESICLE_LIPIDTAIL_R  VESICLE_LIPIDTAIL_FC
      8     2    2   -VESICLE_LIPIDTAIL_R  VESICLE_LIPIDTAIL_FC
      8     2    6   -VESICLE_LIPIDTAIL_R  VESICLE_LIPIDTAIL_FC
      8     2    7   -VESICLE_LIPIDTAIL_R  VESICLE_LIPIDTAIL_FC
      9     2    2   -VESICLE_LIPIDTAIL_R  VESICLE_LIPIDTAIL_FC
      9     2    6   -VESICLE_LIPIDTAIL_R  VESICLE_LIPIDTAIL_FC
      9     2    7   -VESICLE_LIPIDTAIL_R  VESICLE_LIPIDTAIL_FC
     10     2    2   -VESICLE_LIPIDTAIL_R  VESICLE_LIPIDTAIL_FC
     10     2    6   -VESICLE_LIPIDTAIL_R  VESICLE_LIPIDTAIL_FC
     10     2    7   -VESICLE_LIPIDTAIL_R  VESICLE_LIPIDTAIL_FC
     11     2    2   -VESICLE_LIPIDTAIL_R  VESICLE_LIPIDTAIL_FC
     11     2    6   -VESICLE_LIPIDTAIL_R  VESICLE_LIPIDTAIL_FC
     11     2    7   -VESICLE_LIPIDTAIL_R  VESICLE_LIPIDTAIL_FC
     12     2    2   -VESICLE_LIPIDTAIL_R  VESICLE_LIPIDTAIL_FC
     12     2    6   -VESICLE_LIPIDTAIL_R  VESICLE_LIPIDTAIL_FC
     12     2    7   -VESICLE_LIPIDTAIL_R  VESICLE_LIPIDTAIL_FC
#endif


;;;;;; Martini lipid topology for di-C24:0-C26:0 PS (DXPS), generated using:
; The Martini lipid itp generator version 0.4  Args are: -o martini_v2.0_DXPS_01.itp -alname DXPS -alhead 'S P' -allink 'G G' -altail 'CCCCCC CCCCCC'
; WARNING: Lipids topology was generated following the Martini 2.0 guidelines but this specific lipid type might
;          not have been tested and should therefore be used with care. 
;
; Description:
;   A general model phosphatidylserine (PS) lipid corresponding to atomistic C24:0 dilignoceroyl - C26:0 dihexacosanoyl tails.
; Parameterization:
;   This topology follows the standard Martini 2.0 lipid definitions and building block rules.
; Reference(s): 
;   S.J. Marrink, A.H. de Vries, A.E. Mark. Coarse grained model for semi-quantitative lipid simulations. JPC-B, 108:750-760, 
;   2004. doi:10.1021/jp036508g 
;   S.J. Marrink, H.J. Risselada, S. Yefimov, D.P. Tieleman, A.H. de Vries. The MARTINI force field: coarse grained model for 
;   biomolecular simulations. JPC-B, 111:7812-7824, 2007. doi:10.1021/jp071097f 
;   S. Baoukina, L. Monticelli, H.J. Risselada, S.J. Marrink, D.P. Tieleman. The molecular mechanism of lipid monolayer collapse. 
;   PNAS, 105:10803-10808, 2008. doi:10.1073/pnas.0711563105 
;   T.A. Wassenaar, H.I. Ingolfsson, R.A. Bockmann, D.P. Tieleman, S.J. Marrink. Computational lipidomics with insane: a versatile 
;   tool for generating custom membranes for molecular simulations. JCTC, 150410125128004, 2015. doi:10.1021/acs.jctc.5b00209
; Created: 2015.04.20
;
;@INSANE alhead=S P, allink=G G, altail=CCCCCC CCCCCC, alname=DXPS, charge=-1.0
;@RESNTEST DXP==DXPS if: atoms[0]==CNO
;@BEADS CNO PO4 GL1 GL2 C1A C2A C3A C4A C5A C6A C1B C2B C3B C4B C5B C6B 
;@BONDS CNO-PO4 PO4-GL1 GL1-GL2 GL1-C1A C1A-C2A C2A-C3A C3A-C4A C4A-C5A C5A-C6A GL2-C1B C1B-C2B C2B-C3B C3B-C4B C4B-C5B C5B-C6B 
;

[moleculetype]
; molname      nrexcl
  DXPS          1

[atoms]
; id 	type 	resnr 	residu 	atom 	cgnr 	charge
   1 	P5 	 1 	DXPS 	CNO 	 1 	0.0 	
   2 	Qa 	 1 	DXPS 	PO4 	 2 	-1.0 	
   3 	Na 	 1 	DXPS 	GL1 	 3 	0 	
   4 	Na 	 1 	DXPS 	GL2 	 4 	0 	
   5 	C1 	 1 	DXPS 	C1A 	 5 	0 	
   6 	C1 	 1 	DXPS 	C2A 	 6 	0 	
   7 	C1 	 1 	DXPS 	C3A 	 7 	0 	
   8 	C1 	 1 	DXPS 	C4A 	 8 	0 	
   9 	C1 	 1 	DXPS 	C5A 	 9 	0 	
  10 	C1 	 1 	DXPS 	C6A 	10 	0 	
  11 	C1 	 1 	DXPS 	C1B 	11 	0 	
  12 	C1 	 1 	DXPS 	C2B 	12 	0 	
  13 	C1 	 1 	DXPS 	C3B 	13 	0 	
  14 	C1 	 1 	DXPS 	C4B 	14 	0 	
  15 	C1 	 1 	DXPS 	C5B 	15 	0 	
  16 	C1 	 1 	DXPS 	C6B 	16 	0 	

[bonds]
;  i  j 	funct 	length 	force.c.
   1  2 	1 	0.47 	1250 	
   2  3 	1 	0.47 	1250 	
   3  4 	1 	0.37 	1250 	
   3  5 	1 	0.47 	1250 	
   5  6 	1 	0.47 	1250 	
   6  7 	1 	0.47 	1250 	
   7  8 	1 	0.47 	1250 	
   8  9 	1 	0.47 	1250 	
   9 10 	1 	0.47 	1250 	
   4 11 	1 	0.47 	1250 	
  11 12 	1 	0.47 	1250 	
  12 13 	1 	0.47 	1250 	
  13 14 	1 	0.47 	1250 	
  14 15 	1 	0.47 	1250 	
  15 16 	1 	0.47 	1250 	

[angles]
;  i  j  k 	funct 	angle 	force.c.
   2  3  4 	2 	120.0 	25.0 	
   2  3  5 	2 	180.0 	25.0 	
   3  5  6 	2 	180.0 	25.0 	
   5  6  7 	2 	180.0 	25.0 	
   6  7  8 	2 	180.0 	25.0 	
   7  8  9 	2 	180.0 	25.0 	
   8  9 10 	2 	180.0 	25.0 	
   4 11 12 	2 	180.0 	25.0 	
  11 12 13 	2 	180.0 	25.0 	
  12 13 14 	2 	180.0 	25.0 	
  13 14 15 	2 	180.0 	25.0 	
  14 15 16 	2 	180.0 	25.0 	

 
#ifdef BILAYER_LIPIDHEAD_FC
    [ position_restraints ]
    ;to fix Z postion of head grop in bilayer simulation
      2     1.0      0.0      0.0     BILAYER_LIPIDHEAD_FC
#endif


#ifdef MICELLE_LIPIDHEAD_FC
    [ position_restraints ]
    ;to fix postion of head grop in micelle simulation
      2     1.0      1.0      1.0     MICELLE_LIPIDHEAD_FC
#endif


;keep lipid tails out of a cylinder along X Y Z axis to maintain the waterpore:
#ifdef  VESICLE_LIPIDTAIL_R
    #ifndef VESICLE_LIPIDTAIL_FC
        #define VESICLE_LIPIDTAIL_FC 1000
    #endif
    [ position_restraints ]
      5     2    2   -VESICLE_LIPIDTAIL_R  VESICLE_LIPIDTAIL_FC
      5     2    6   -VESICLE_LIPIDTAIL_R  VESICLE_LIPIDTAIL_FC
      5     2    7   -VESICLE_LIPIDTAIL_R  VESICLE_LIPIDTAIL_FC
      6     2    2   -VESICLE_LIPIDTAIL_R  VESICLE_LIPIDTAIL_FC
      6     2    6   -VESICLE_LIPIDTAIL_R  VESICLE_LIPIDTAIL_FC
      6     2    7   -VESICLE_LIPIDTAIL_R  VESICLE_LIPIDTAIL_FC
      7     2    2   -VESICLE_LIPIDTAIL_R  VESICLE_LIPIDTAIL_FC
      7     2    6   -VESICLE_LIPIDTAIL_R  VESICLE_LIPIDTAIL_FC
      7     2    7   -VESICLE_LIPIDTAIL_R  VESICLE_LIPIDTAIL_FC
      8     2    2   -VESICLE_LIPIDTAIL_R  VESICLE_LIPIDTAIL_FC
      8     2    6   -VESICLE_LIPIDTAIL_R  VESICLE_LIPIDTAIL_FC
      8     2    7   -VESICLE_LIPIDTAIL_R  VESICLE_LIPIDTAIL_FC
      9     2    2   -VESICLE_LIPIDTAIL_R  VESICLE_LIPIDTAIL_FC
      9     2    6   -VESICLE_LIPIDTAIL_R  VESICLE_LIPIDTAIL_FC
      9     2    7   -VESICLE_LIPIDTAIL_R  VESICLE_LIPIDTAIL_FC
     10     2    2   -VESICLE_LIPIDTAIL_R  VESICLE_LIPIDTAIL_FC
     10     2    6   -VESICLE_LIPIDTAIL_R  VESICLE_LIPIDTAIL_FC
     10     2    7   -VESICLE_LIPIDTAIL_R  VESICLE_LIPIDTAIL_FC
     11     2    2   -VESICLE_LIPIDTAIL_R  VESICLE_LIPIDTAIL_FC
     11     2    6   -VESICLE_LIPIDTAIL_R  VESICLE_LIPIDTAIL_FC
     11     2    7   -VESICLE_LIPIDTAIL_R  VESICLE_LIPIDTAIL_FC
     12     2    2   -VESICLE_LIPIDTAIL_R  VESICLE_LIPIDTAIL_FC
     12     2    6   -VESICLE_LIPIDTAIL_R  VESICLE_LIPIDTAIL_FC
     12     2    7   -VESICLE_LIPIDTAIL_R  VESICLE_LIPIDTAIL_FC
     13     2    2   -VESICLE_LIPIDTAIL_R  VESICLE_LIPIDTAIL_FC
     13     2    6   -VESICLE_LIPIDTAIL_R  VESICLE_LIPIDTAIL_FC
     13     2    7   -VESICLE_LIPIDTAIL_R  VESICLE_LIPIDTAIL_FC
     14     2    2   -VESICLE_LIPIDTAIL_R  VESICLE_LIPIDTAIL_FC
     14     2    6   -VESICLE_LIPIDTAIL_R  VESICLE_LIPIDTAIL_FC
     14     2    7   -VESICLE_LIPIDTAIL_R  VESICLE_LIPIDTAIL_FC
     15     2    2   -VESICLE_LIPIDTAIL_R  VESICLE_LIPIDTAIL_FC
     15     2    6   -VESICLE_LIPIDTAIL_R  VESICLE_LIPIDTAIL_FC
     15     2    7   -VESICLE_LIPIDTAIL_R  VESICLE_LIPIDTAIL_FC
     16     2    2   -VESICLE_LIPIDTAIL_R  VESICLE_LIPIDTAIL_FC
     16     2    6   -VESICLE_LIPIDTAIL_R  VESICLE_LIPIDTAIL_FC
     16     2    7   -VESICLE_LIPIDTAIL_R  VESICLE_LIPIDTAIL_FC
#endif


;;;;;; Martini lipid topology for di-C12:1-C14:1 PS (DYPS), generated using:
; The Martini lipid itp generator version 0.4  Args are: -o martini_v2.0_DYPS_01.itp -alname DYPS -alhead 'S P' -allink 'G G' -altail 'CDC CDC'
; WARNING: Lipids topology was generated following the Martini 2.0 guidelines but this specific lipid type might
;          not have been tested and should therefore be used with care. 
;
; Description:
;   A general model phosphatidylserine (PS) lipid corresponding to atomistic e.g. C12:1, C14:1(9c) dimyristoleoyl tails.
; Parameterization:
;   This topology follows the standard Martini 2.0 lipid definitions and building block rules.
; Reference(s): 
;   S.J. Marrink, A.H. de Vries, A.E. Mark. Coarse grained model for semi-quantitative lipid simulations. JPC-B, 108:750-760, 
;   2004. doi:10.1021/jp036508g 
;   S.J. Marrink, H.J. Risselada, S. Yefimov, D.P. Tieleman, A.H. de Vries. The MARTINI force field: coarse grained model for 
;   biomolecular simulations. JPC-B, 111:7812-7824, 2007. doi:10.1021/jp071097f 
;   S. Baoukina, L. Monticelli, H.J. Risselada, S.J. Marrink, D.P. Tieleman. The molecular mechanism of lipid monolayer collapse. 
;   PNAS, 105:10803-10808, 2008. doi:10.1073/pnas.0711563105 
;   T.A. Wassenaar, H.I. Ingolfsson, R.A. Bockmann, D.P. Tieleman, S.J. Marrink. Computational lipidomics with insane: a versatile 
;   tool for generating custom membranes for molecular simulations. JCTC, 150410125128004, 2015. doi:10.1021/acs.jctc.5b00209
; Created: 2015.04.20
;
;@INSANE alhead=S P, allink=G G, altail=CDC CDC, alname=DYPS, charge=-1.0
;@RESNTEST DYP==DYPS if: atoms[0]==CNO
;@BEADS CNO PO4 GL1 GL2 C1A D2A C3A C1B D2B C3B 
;@BONDS CNO-PO4 PO4-GL1 GL1-GL2 GL1-C1A C1A-D2A D2A-C3A GL2-C1B C1B-D2B D2B-C3B 
;

[moleculetype]
; molname      nrexcl
  DYPS          1

[atoms]
; id 	type 	resnr 	residu 	atom 	cgnr 	charge
   1 	P5 	 1 	DYPS 	CNO 	 1 	0.0 	
   2 	Qa 	 1 	DYPS 	PO4 	 2 	-1.0 	
   3 	Na 	 1 	DYPS 	GL1 	 3 	0 	
   4 	Na 	 1 	DYPS 	GL2 	 4 	0 	
   5 	C1 	 1 	DYPS 	C1A 	 5 	0 	
   6 	C3 	 1 	DYPS 	D2A 	 6 	0 	
   7 	C1 	 1 	DYPS 	C3A 	 7 	0 	
   8 	C1 	 1 	DYPS 	C1B 	 8 	0 	
   9 	C3 	 1 	DYPS 	D2B 	 9 	0 	
  10 	C1 	 1 	DYPS 	C3B 	10 	0 	

[bonds]
;  i  j 	funct 	length 	force.c.
   1  2 	1 	0.47 	1250 	
   2  3 	1 	0.47 	1250 	
   3  4 	1 	0.37 	1250 	
   3  5 	1 	0.47 	1250 	
   5  6 	1 	0.47 	1250 	
   6  7 	1 	0.47 	1250 	
   4  8 	1 	0.47 	1250 	
   8  9 	1 	0.47 	1250 	
   9 10 	1 	0.47 	1250 	

[angles]
;  i  j  k 	funct 	angle 	force.c.
   2  3  4 	2 	120.0 	25.0 	
   2  3  5 	2 	180.0 	25.0 	
   3  5  6 	2 	180.0 	25.0 	
   5  6  7 	2 	120.0 	45.0 	
   4  8  9 	2 	180.0 	25.0 	
   8  9 10 	2 	120.0 	45.0 	

 
#ifdef BILAYER_LIPIDHEAD_FC
    [ position_restraints ]
    ;to fix Z postion of head grop in bilayer simulation
      2     1.0      0.0      0.0     BILAYER_LIPIDHEAD_FC
#endif


#ifdef MICELLE_LIPIDHEAD_FC
    [ position_restraints ]
    ;to fix postion of head grop in micelle simulation
      2     1.0      1.0      1.0     MICELLE_LIPIDHEAD_FC
#endif


;keep lipid tails out of a cylinder along X Y Z axis to maintain the waterpore:
#ifdef  VESICLE_LIPIDTAIL_R
    #ifndef VESICLE_LIPIDTAIL_FC
        #define VESICLE_LIPIDTAIL_FC 1000
    #endif
    [ position_restraints ]
      5     2    2   -VESICLE_LIPIDTAIL_R  VESICLE_LIPIDTAIL_FC
      5     2    6   -VESICLE_LIPIDTAIL_R  VESICLE_LIPIDTAIL_FC
      5     2    7   -VESICLE_LIPIDTAIL_R  VESICLE_LIPIDTAIL_FC
      6     2    2   -VESICLE_LIPIDTAIL_R  VESICLE_LIPIDTAIL_FC
      6     2    6   -VESICLE_LIPIDTAIL_R  VESICLE_LIPIDTAIL_FC
      6     2    7   -VESICLE_LIPIDTAIL_R  VESICLE_LIPIDTAIL_FC
      7     2    2   -VESICLE_LIPIDTAIL_R  VESICLE_LIPIDTAIL_FC
      7     2    6   -VESICLE_LIPIDTAIL_R  VESICLE_LIPIDTAIL_FC
      7     2    7   -VESICLE_LIPIDTAIL_R  VESICLE_LIPIDTAIL_FC
      8     2    2   -VESICLE_LIPIDTAIL_R  VESICLE_LIPIDTAIL_FC
      8     2    6   -VESICLE_LIPIDTAIL_R  VESICLE_LIPIDTAIL_FC
      8     2    7   -VESICLE_LIPIDTAIL_R  VESICLE_LIPIDTAIL_FC
      9     2    2   -VESICLE_LIPIDTAIL_R  VESICLE_LIPIDTAIL_FC
      9     2    6   -VESICLE_LIPIDTAIL_R  VESICLE_LIPIDTAIL_FC
      9     2    7   -VESICLE_LIPIDTAIL_R  VESICLE_LIPIDTAIL_FC
     10     2    2   -VESICLE_LIPIDTAIL_R  VESICLE_LIPIDTAIL_FC
     10     2    6   -VESICLE_LIPIDTAIL_R  VESICLE_LIPIDTAIL_FC
     10     2    7   -VESICLE_LIPIDTAIL_R  VESICLE_LIPIDTAIL_FC
#endif


;;;;;; Martini lipid topology for C12:0/16:0 PS (LPPS), generated using:
; The Martini lipid itp generator version 0.4  Args are: -o martini_v2.0_LPPS_01.itp -alname LPPS -alhead 'S P' -allink 'G G' -altail 'CCCC CCC'
; WARNING: Lipids topology was generated following the Martini 2.0 guidelines but this specific lipid type might
;          not have been tested and should therefore be used with care. 
;
; Description:
;   A general model phosphatidylserine (PS) lipid corresponding to atomistic e.g. C14:0/16:0 1-myristoyl-2-palmitoyl, 
;   C14:0/18:0 1-myristoyl-2-stearoyl tails.
; Parameterization:
;   This topology follows the standard Martini 2.0 lipid definitions and building block rules.
; Reference(s): 
;   S.J. Marrink, A.H. de Vries, A.E. Mark. Coarse grained model for semi-quantitative lipid simulations. JPC-B, 108:750-760, 
;   2004. doi:10.1021/jp036508g 
;   S.J. Marrink, H.J. Risselada, S. Yefimov, D.P. Tieleman, A.H. de Vries. The MARTINI force field: coarse grained model for 
;   biomolecular simulations. JPC-B, 111:7812-7824, 2007. doi:10.1021/jp071097f 
;   S. Baoukina, L. Monticelli, H.J. Risselada, S.J. Marrink, D.P. Tieleman. The molecular mechanism of lipid monolayer collapse. 
;   PNAS, 105:10803-10808, 2008. doi:10.1073/pnas.0711563105 
;   T.A. Wassenaar, H.I. Ingolfsson, R.A. Bockmann, D.P. Tieleman, S.J. Marrink. Computational lipidomics with insane: a versatile 
;   tool for generating custom membranes for molecular simulations. JCTC, 150410125128004, 2015. doi:10.1021/acs.jctc.5b00209
; Created: 2015.04.20
;
;@INSANE alhead=S P, allink=G G, altail=CCCC CCC, alname=LPPS, charge=-1.0
;@RESNTEST LPP==LPPS if: atoms[0]==CNO
;@BEADS CNO PO4 GL1 GL2 C1A C2A C3A C4A C1B C2B C3B 
;@BONDS CNO-PO4 PO4-GL1 GL1-GL2 GL1-C1A C1A-C2A C2A-C3A C3A-C4A GL2-C1B C1B-C2B C2B-C3B 
;

[moleculetype]
; molname      nrexcl
  LPPS          1

[atoms]
; id 	type 	resnr 	residu 	atom 	cgnr 	charge
   1 	P5 	 1 	LPPS 	CNO 	 1 	0.0 	
   2 	Qa 	 1 	LPPS 	PO4 	 2 	-1.0 	
   3 	Na 	 1 	LPPS 	GL1 	 3 	0 	
   4 	Na 	 1 	LPPS 	GL2 	 4 	0 	
   5 	C1 	 1 	LPPS 	C1A 	 5 	0 	
   6 	C1 	 1 	LPPS 	C2A 	 6 	0 	
   7 	C1 	 1 	LPPS 	C3A 	 7 	0 	
   8 	C1 	 1 	LPPS 	C4A 	 8 	0 	
   9 	C1 	 1 	LPPS 	C1B 	 9 	0 	
  10 	C1 	 1 	LPPS 	C2B 	10 	0 	
  11 	C1 	 1 	LPPS 	C3B 	11 	0 	

[bonds]
;  i  j 	funct 	length 	force.c.
   1  2 	1 	0.47 	1250 	
   2  3 	1 	0.47 	1250 	
   3  4 	1 	0.37 	1250 	
   3  5 	1 	0.47 	1250 	
   5  6 	1 	0.47 	1250 	
   6  7 	1 	0.47 	1250 	
   7  8 	1 	0.47 	1250 	
   4  9 	1 	0.47 	1250 	
   9 10 	1 	0.47 	1250 	
  10 11 	1 	0.47 	1250 	

[angles]
;  i  j  k 	funct 	angle 	force.c.
   2  3  4 	2 	120.0 	25.0 	
   2  3  5 	2 	180.0 	25.0 	
   3  5  6 	2 	180.0 	25.0 	
   5  6  7 	2 	180.0 	25.0 	
   6  7  8 	2 	180.0 	25.0 	
   4  9 10 	2 	180.0 	25.0 	
   9 10 11 	2 	180.0 	25.0 	

 
#ifdef BILAYER_LIPIDHEAD_FC
    [ position_restraints ]
    ;to fix Z postion of head grop in bilayer simulation
      2     1.0      0.0      0.0     BILAYER_LIPIDHEAD_FC
#endif


#ifdef MICELLE_LIPIDHEAD_FC
    [ position_restraints ]
    ;to fix postion of head grop in micelle simulation
      2     1.0      1.0      1.0     MICELLE_LIPIDHEAD_FC
#endif


;keep lipid tails out of a cylinder along X Y Z axis to maintain the waterpore:
#ifdef  VESICLE_LIPIDTAIL_R
    #ifndef VESICLE_LIPIDTAIL_FC
        #define VESICLE_LIPIDTAIL_FC 1000
    #endif
    [ position_restraints ]
      5     2    2   -VESICLE_LIPIDTAIL_R  VESICLE_LIPIDTAIL_FC
      5     2    6   -VESICLE_LIPIDTAIL_R  VESICLE_LIPIDTAIL_FC
      5     2    7   -VESICLE_LIPIDTAIL_R  VESICLE_LIPIDTAIL_FC
      6     2    2   -VESICLE_LIPIDTAIL_R  VESICLE_LIPIDTAIL_FC
      6     2    6   -VESICLE_LIPIDTAIL_R  VESICLE_LIPIDTAIL_FC
      6     2    7   -VESICLE_LIPIDTAIL_R  VESICLE_LIPIDTAIL_FC
      7     2    2   -VESICLE_LIPIDTAIL_R  VESICLE_LIPIDTAIL_FC
      7     2    6   -VESICLE_LIPIDTAIL_R  VESICLE_LIPIDTAIL_FC
      7     2    7   -VESICLE_LIPIDTAIL_R  VESICLE_LIPIDTAIL_FC
      8     2    2   -VESICLE_LIPIDTAIL_R  VESICLE_LIPIDTAIL_FC
      8     2    6   -VESICLE_LIPIDTAIL_R  VESICLE_LIPIDTAIL_FC
      8     2    7   -VESICLE_LIPIDTAIL_R  VESICLE_LIPIDTAIL_FC
      9     2    2   -VESICLE_LIPIDTAIL_R  VESICLE_LIPIDTAIL_FC
      9     2    6   -VESICLE_LIPIDTAIL_R  VESICLE_LIPIDTAIL_FC
      9     2    7   -VESICLE_LIPIDTAIL_R  VESICLE_LIPIDTAIL_FC
     10     2    2   -VESICLE_LIPIDTAIL_R  VESICLE_LIPIDTAIL_FC
     10     2    6   -VESICLE_LIPIDTAIL_R  VESICLE_LIPIDTAIL_FC
     10     2    7   -VESICLE_LIPIDTAIL_R  VESICLE_LIPIDTAIL_FC
     11     2    2   -VESICLE_LIPIDTAIL_R  VESICLE_LIPIDTAIL_FC
     11     2    6   -VESICLE_LIPIDTAIL_R  VESICLE_LIPIDTAIL_FC
     11     2    7   -VESICLE_LIPIDTAIL_R  VESICLE_LIPIDTAIL_FC
#endif


;;;;;; Martini lipid topology for C16:0/20:4 PS (PAPS), generated using:
; The Martini lipid itp generator version 0.4  Args are: -o martini_v2.0_PAPS_01.itp -alname PAPS -alhead 'S P' -allink 'G G' -altail 'DDDDC CCCC'
; WARNING: Lipids topology was generated following the Martini 2.0 guidelines but this specific lipid type might
;          not have been tested and should therefore be used with care. 
;
; Description:
;   A general model phosphatidylserine (PS) lipid corresponding to atomistic e.g. C16:0/20:4 1-stearoyl-2-arachidonoyl tails.
; Parameterization:
;   This topology follows the standard Martini 2.0 lipid definitions and building block rules.
; Reference(s): 
;   S.J. Marrink, A.H. de Vries, A.E. Mark. Coarse grained model for semi-quantitative lipid simulations. JPC-B, 108:750-760, 
;   2004. doi:10.1021/jp036508g 
;   S.J. Marrink, H.J. Risselada, S. Yefimov, D.P. Tieleman, A.H. de Vries. The MARTINI force field: coarse grained model for 
;   biomolecular simulations. JPC-B, 111:7812-7824, 2007. doi:10.1021/jp071097f 
;   S. Baoukina, L. Monticelli, H.J. Risselada, S.J. Marrink, D.P. Tieleman. The molecular mechanism of lipid monolayer collapse. 
;   PNAS, 105:10803-10808, 2008. doi:10.1073/pnas.0711563105 
;   T.A. Wassenaar, H.I. Ingolfsson, R.A. Bockmann, D.P. Tieleman, S.J. Marrink. Computational lipidomics with insane: a versatile 
;   tool for generating custom membranes for molecular simulations. JCTC, 150410125128004, 2015. doi:10.1021/acs.jctc.5b00209
; Created: 2015.04.20
;
;@INSANE alhead=S P, allink=G G, altail=DDDDC CCCC, alname=PAPS, charge=-1.0
;@RESNTEST PAP==PAPS if: atoms[0]==CNO
;@BEADS CNO PO4 GL1 GL2 D1A D2A D3A D4A C5A C1B C2B C3B C4B 
;@BONDS CNO-PO4 PO4-GL1 GL1-GL2 GL1-D1A D1A-D2A D2A-D3A D3A-D4A D4A-C5A GL2-C1B C1B-C2B C2B-C3B C3B-C4B 
;

[moleculetype]
; molname      nrexcl
  PAPS          1

[atoms]
; id 	type 	resnr 	residu 	atom 	cgnr 	charge
   1 	P5 	 1 	PAPS 	CNO 	 1 	0.0 	
   2 	Qa 	 1 	PAPS 	PO4 	 2 	-1.0 	
   3 	Na 	 1 	PAPS 	GL1 	 3 	0 	
   4 	Na 	 1 	PAPS 	GL2 	 4 	0 	
   5 	C4 	 1 	PAPS 	D1A 	 5 	0 	
   6 	C4 	 1 	PAPS 	D2A 	 6 	0 	
   7 	C4 	 1 	PAPS 	D3A 	 7 	0 	
   8 	C4 	 1 	PAPS 	D4A 	 8 	0 	
   9 	C1 	 1 	PAPS 	C5A 	 9 	0 	
  10 	C1 	 1 	PAPS 	C1B 	10 	0 	
  11 	C1 	 1 	PAPS 	C2B 	11 	0 	
  12 	C1 	 1 	PAPS 	C3B 	12 	0 	
  13 	C1 	 1 	PAPS 	C4B 	13 	0 	

[bonds]
;  i  j 	funct 	length 	force.c.
   1  2 	1 	0.47 	1250 	
   2  3 	1 	0.47 	1250 	
   3  4 	1 	0.37 	1250 	
   3  5 	1 	0.47 	1250 	
   5  6 	1 	0.47 	1250 	
   6  7 	1 	0.47 	1250 	
   7  8 	1 	0.47 	1250 	
   8  9 	1 	0.47 	1250 	
   4 10 	1 	0.47 	1250 	
  10 11 	1 	0.47 	1250 	
  11 12 	1 	0.47 	1250 	
  12 13 	1 	0.47 	1250 	

[angles]
;  i  j  k 	funct 	angle 	force.c.
   2  3  4 	2 	120.0 	25.0 	
   2  3  5 	2 	180.0 	25.0 	
   3  5  6 	2 	100.0 	10.0 	
   5  6  7 	2 	100.0 	10.0 	
   6  7  8 	2 	100.0 	10.0 	
   7  8  9 	2 	120.0 	45.0 	
   4 10 11 	2 	180.0 	25.0 	
  10 11 12 	2 	180.0 	25.0 	
  11 12 13 	2 	180.0 	25.0 	

 
#ifdef BILAYER_LIPIDHEAD_FC
    [ position_restraints ]
    ;to fix Z postion of head grop in bilayer simulation
      2     1.0      0.0      0.0     BILAYER_LIPIDHEAD_FC
#endif


#ifdef MICELLE_LIPIDHEAD_FC
    [ position_restraints ]
    ;to fix postion of head grop in micelle simulation
      2     1.0      1.0      1.0     MICELLE_LIPIDHEAD_FC
#endif


;keep lipid tails out of a cylinder along X Y Z axis to maintain the waterpore:
#ifdef  VESICLE_LIPIDTAIL_R
    #ifndef VESICLE_LIPIDTAIL_FC
        #define VESICLE_LIPIDTAIL_FC 1000
    #endif
    [ position_restraints ]
      5     2    2   -VESICLE_LIPIDTAIL_R  VESICLE_LIPIDTAIL_FC
      5     2    6   -VESICLE_LIPIDTAIL_R  VESICLE_LIPIDTAIL_FC
      5     2    7   -VESICLE_LIPIDTAIL_R  VESICLE_LIPIDTAIL_FC
      6     2    2   -VESICLE_LIPIDTAIL_R  VESICLE_LIPIDTAIL_FC
      6     2    6   -VESICLE_LIPIDTAIL_R  VESICLE_LIPIDTAIL_FC
      6     2    7   -VESICLE_LIPIDTAIL_R  VESICLE_LIPIDTAIL_FC
      7     2    2   -VESICLE_LIPIDTAIL_R  VESICLE_LIPIDTAIL_FC
      7     2    6   -VESICLE_LIPIDTAIL_R  VESICLE_LIPIDTAIL_FC
      7     2    7   -VESICLE_LIPIDTAIL_R  VESICLE_LIPIDTAIL_FC
      8     2    2   -VESICLE_LIPIDTAIL_R  VESICLE_LIPIDTAIL_FC
      8     2    6   -VESICLE_LIPIDTAIL_R  VESICLE_LIPIDTAIL_FC
      8     2    7   -VESICLE_LIPIDTAIL_R  VESICLE_LIPIDTAIL_FC
      9     2    2   -VESICLE_LIPIDTAIL_R  VESICLE_LIPIDTAIL_FC
      9     2    6   -VESICLE_LIPIDTAIL_R  VESICLE_LIPIDTAIL_FC
      9     2    7   -VESICLE_LIPIDTAIL_R  VESICLE_LIPIDTAIL_FC
     10     2    2   -VESICLE_LIPIDTAIL_R  VESICLE_LIPIDTAIL_FC
     10     2    6   -VESICLE_LIPIDTAIL_R  VESICLE_LIPIDTAIL_FC
     10     2    7   -VESICLE_LIPIDTAIL_R  VESICLE_LIPIDTAIL_FC
     11     2    2   -VESICLE_LIPIDTAIL_R  VESICLE_LIPIDTAIL_FC
     11     2    6   -VESICLE_LIPIDTAIL_R  VESICLE_LIPIDTAIL_FC
     11     2    7   -VESICLE_LIPIDTAIL_R  VESICLE_LIPIDTAIL_FC
     12     2    2   -VESICLE_LIPIDTAIL_R  VESICLE_LIPIDTAIL_FC
     12     2    6   -VESICLE_LIPIDTAIL_R  VESICLE_LIPIDTAIL_FC
     12     2    7   -VESICLE_LIPIDTAIL_R  VESICLE_LIPIDTAIL_FC
     13     2    2   -VESICLE_LIPIDTAIL_R  VESICLE_LIPIDTAIL_FC
     13     2    6   -VESICLE_LIPIDTAIL_R  VESICLE_LIPIDTAIL_FC
     13     2    7   -VESICLE_LIPIDTAIL_R  VESICLE_LIPIDTAIL_FC
#endif


;;;;;; Martini lipid topology for C16:0/20:1 PS (PGPS), generated using:
; The Martini lipid itp generator version 0.4  Args are: -o martini_v2.0_PGPS_01.itp -alname PGPS -alhead 'S P' -allink 'G G' -altail 'CCDCC CCCC'
; WARNING: Lipids topology was generated following the Martini 2.0 guidelines but this specific lipid type might
;          not have been tested and should therefore be used with care. 
;
; Description:
;   A general model phosphatidylserine (PS) lipid corresponding to atomistic e.g. C16:0/22:1 1-palmitoyl-2-docosenoyl tails.
; Parameterization:
;   This topology follows the standard Martini 2.0 lipid definitions and building block rules.
; Reference(s): 
;   S.J. Marrink, A.H. de Vries, A.E. Mark. Coarse grained model for semi-quantitative lipid simulations. JPC-B, 108:750-760, 
;   2004. doi:10.1021/jp036508g 
;   S.J. Marrink, H.J. Risselada, S. Yefimov, D.P. Tieleman, A.H. de Vries. The MARTINI force field: coarse grained model for 
;   biomolecular simulations. JPC-B, 111:7812-7824, 2007. doi:10.1021/jp071097f 
;   S. Baoukina, L. Monticelli, H.J. Risselada, S.J. Marrink, D.P. Tieleman. The molecular mechanism of lipid monolayer collapse. 
;   PNAS, 105:10803-10808, 2008. doi:10.1073/pnas.0711563105 
;   T.A. Wassenaar, H.I. Ingolfsson, R.A. Bockmann, D.P. Tieleman, S.J. Marrink. Computational lipidomics with insane: a versatile 
;   tool for generating custom membranes for molecular simulations. JCTC, 150410125128004, 2015. doi:10.1021/acs.jctc.5b00209
; Created: 2015.04.20
;
;@INSANE alhead=S P, allink=G G, altail=CCDCC CCCC, alname=PGPS, charge=-1.0
;@RESNTEST PGP==PGPS if: atoms[0]==CNO
;@BEADS CNO PO4 GL1 GL2 C1A C2A D3A C4A C5A C1B C2B C3B C4B 
;@BONDS CNO-PO4 PO4-GL1 GL1-GL2 GL1-C1A C1A-C2A C2A-D3A D3A-C4A C4A-C5A GL2-C1B C1B-C2B C2B-C3B C3B-C4B 
;

[moleculetype]
; molname      nrexcl
  PGPS          1

[atoms]
; id 	type 	resnr 	residu 	atom 	cgnr 	charge
   1 	P5 	 1 	PGPS 	CNO 	 1 	0.0 	
   2 	Qa 	 1 	PGPS 	PO4 	 2 	-1.0 	
   3 	Na 	 1 	PGPS 	GL1 	 3 	0 	
   4 	Na 	 1 	PGPS 	GL2 	 4 	0 	
   5 	C1 	 1 	PGPS 	C1A 	 5 	0 	
   6 	C1 	 1 	PGPS 	C2A 	 6 	0 	
   7 	C3 	 1 	PGPS 	D3A 	 7 	0 	
   8 	C1 	 1 	PGPS 	C4A 	 8 	0 	
   9 	C1 	 1 	PGPS 	C5A 	 9 	0 	
  10 	C1 	 1 	PGPS 	C1B 	10 	0 	
  11 	C1 	 1 	PGPS 	C2B 	11 	0 	
  12 	C1 	 1 	PGPS 	C3B 	12 	0 	
  13 	C1 	 1 	PGPS 	C4B 	13 	0 	

[bonds]
;  i  j 	funct 	length 	force.c.
   1  2 	1 	0.47 	1250 	
   2  3 	1 	0.47 	1250 	
   3  4 	1 	0.37 	1250 	
   3  5 	1 	0.47 	1250 	
   5  6 	1 	0.47 	1250 	
   6  7 	1 	0.47 	1250 	
   7  8 	1 	0.47 	1250 	
   8  9 	1 	0.47 	1250 	
   4 10 	1 	0.47 	1250 	
  10 11 	1 	0.47 	1250 	
  11 12 	1 	0.47 	1250 	
  12 13 	1 	0.47 	1250 	

[angles]
;  i  j  k 	funct 	angle 	force.c.
   2  3  4 	2 	120.0 	25.0 	
   2  3  5 	2 	180.0 	25.0 	
   3  5  6 	2 	180.0 	25.0 	
   5  6  7 	2 	180.0 	25.0 	
   6  7  8 	2 	120.0 	45.0 	
   7  8  9 	2 	180.0 	25.0 	
   4 10 11 	2 	180.0 	25.0 	
  10 11 12 	2 	180.0 	25.0 	
  11 12 13 	2 	180.0 	25.0 	

 
#ifdef BILAYER_LIPIDHEAD_FC
    [ position_restraints ]
    ;to fix Z postion of head grop in bilayer simulation
      2     1.0      0.0      0.0     BILAYER_LIPIDHEAD_FC
#endif


#ifdef MICELLE_LIPIDHEAD_FC
    [ position_restraints ]
    ;to fix postion of head grop in micelle simulation
      2     1.0      1.0      1.0     MICELLE_LIPIDHEAD_FC
#endif


;keep lipid tails out of a cylinder along X Y Z axis to maintain the waterpore:
#ifdef  VESICLE_LIPIDTAIL_R
    #ifndef VESICLE_LIPIDTAIL_FC
        #define VESICLE_LIPIDTAIL_FC 1000
    #endif
    [ position_restraints ]
      5     2    2   -VESICLE_LIPIDTAIL_R  VESICLE_LIPIDTAIL_FC
      5     2    6   -VESICLE_LIPIDTAIL_R  VESICLE_LIPIDTAIL_FC
      5     2    7   -VESICLE_LIPIDTAIL_R  VESICLE_LIPIDTAIL_FC
      6     2    2   -VESICLE_LIPIDTAIL_R  VESICLE_LIPIDTAIL_FC
      6     2    6   -VESICLE_LIPIDTAIL_R  VESICLE_LIPIDTAIL_FC
      6     2    7   -VESICLE_LIPIDTAIL_R  VESICLE_LIPIDTAIL_FC
      7     2    2   -VESICLE_LIPIDTAIL_R  VESICLE_LIPIDTAIL_FC
      7     2    6   -VESICLE_LIPIDTAIL_R  VESICLE_LIPIDTAIL_FC
      7     2    7   -VESICLE_LIPIDTAIL_R  VESICLE_LIPIDTAIL_FC
      8     2    2   -VESICLE_LIPIDTAIL_R  VESICLE_LIPIDTAIL_FC
      8     2    6   -VESICLE_LIPIDTAIL_R  VESICLE_LIPIDTAIL_FC
      8     2    7   -VESICLE_LIPIDTAIL_R  VESICLE_LIPIDTAIL_FC
      9     2    2   -VESICLE_LIPIDTAIL_R  VESICLE_LIPIDTAIL_FC
      9     2    6   -VESICLE_LIPIDTAIL_R  VESICLE_LIPIDTAIL_FC
      9     2    7   -VESICLE_LIPIDTAIL_R  VESICLE_LIPIDTAIL_FC
     10     2    2   -VESICLE_LIPIDTAIL_R  VESICLE_LIPIDTAIL_FC
     10     2    6   -VESICLE_LIPIDTAIL_R  VESICLE_LIPIDTAIL_FC
     10     2    7   -VESICLE_LIPIDTAIL_R  VESICLE_LIPIDTAIL_FC
     11     2    2   -VESICLE_LIPIDTAIL_R  VESICLE_LIPIDTAIL_FC
     11     2    6   -VESICLE_LIPIDTAIL_R  VESICLE_LIPIDTAIL_FC
     11     2    7   -VESICLE_LIPIDTAIL_R  VESICLE_LIPIDTAIL_FC
     12     2    2   -VESICLE_LIPIDTAIL_R  VESICLE_LIPIDTAIL_FC
     12     2    6   -VESICLE_LIPIDTAIL_R  VESICLE_LIPIDTAIL_FC
     12     2    7   -VESICLE_LIPIDTAIL_R  VESICLE_LIPIDTAIL_FC
     13     2    2   -VESICLE_LIPIDTAIL_R  VESICLE_LIPIDTAIL_FC
     13     2    6   -VESICLE_LIPIDTAIL_R  VESICLE_LIPIDTAIL_FC
     13     2    7   -VESICLE_LIPIDTAIL_R  VESICLE_LIPIDTAIL_FC
#endif


;;;;;; Martini lipid topology for C16:0/18:2 PS (PIPS), generated using:
; The Martini lipid itp generator version 0.4  Args are: -o martini_v2.0_PIPS_01.itp -alname PIPS -alhead 'S P' -allink 'G G' -altail 'CDDC CCCC'
; WARNING: Lipids topology was generated following the Martini 2.0 guidelines but this specific lipid type might
;          not have been tested and should therefore be used with care. 
;
; Description:
;   A general model phosphatidylserine (PS) lipid corresponding to atomistic e.g. C16:0/18:2 1-palmitoyl-2-linoleoyl tails.
; Parameterization:
;   This topology follows the standard Martini 2.0 lipid definitions and building block rules.
; Reference(s): 
;   S.J. Marrink, A.H. de Vries, A.E. Mark. Coarse grained model for semi-quantitative lipid simulations. JPC-B, 108:750-760, 
;   2004. doi:10.1021/jp036508g 
;   S.J. Marrink, H.J. Risselada, S. Yefimov, D.P. Tieleman, A.H. de Vries. The MARTINI force field: coarse grained model for 
;   biomolecular simulations. JPC-B, 111:7812-7824, 2007. doi:10.1021/jp071097f 
;   S. Baoukina, L. Monticelli, H.J. Risselada, S.J. Marrink, D.P. Tieleman. The molecular mechanism of lipid monolayer collapse. 
;   PNAS, 105:10803-10808, 2008. doi:10.1073/pnas.0711563105 
;   T.A. Wassenaar, H.I. Ingolfsson, R.A. Bockmann, D.P. Tieleman, S.J. Marrink. Computational lipidomics with insane: a versatile 
;   tool for generating custom membranes for molecular simulations. JCTC, 150410125128004, 2015. doi:10.1021/acs.jctc.5b00209
; Created: 2015.04.20
;
;@INSANE alhead=S P, allink=G G, altail=CDDC CCCC, alname=PIPS, charge=-1.0
;@RESNTEST PIP==PIPS if: atoms[0]==CNO
;@BEADS CNO PO4 GL1 GL2 C1A D2A D3A C4A C1B C2B C3B C4B 
;@BONDS CNO-PO4 PO4-GL1 GL1-GL2 GL1-C1A C1A-D2A D2A-D3A D3A-C4A GL2-C1B C1B-C2B C2B-C3B C3B-C4B 
;

[moleculetype]
; molname      nrexcl
  PIPS          1

[atoms]
; id 	type 	resnr 	residu 	atom 	cgnr 	charge
   1 	P5 	 1 	PIPS 	CNO 	 1 	0.0 	
   2 	Qa 	 1 	PIPS 	PO4 	 2 	-1.0 	
   3 	Na 	 1 	PIPS 	GL1 	 3 	0 	
   4 	Na 	 1 	PIPS 	GL2 	 4 	0 	
   5 	C1 	 1 	PIPS 	C1A 	 5 	0 	
   6 	C4 	 1 	PIPS 	D2A 	 6 	0 	
   7 	C4 	 1 	PIPS 	D3A 	 7 	0 	
   8 	C1 	 1 	PIPS 	C4A 	 8 	0 	
   9 	C1 	 1 	PIPS 	C1B 	 9 	0 	
  10 	C1 	 1 	PIPS 	C2B 	10 	0 	
  11 	C1 	 1 	PIPS 	C3B 	11 	0 	
  12 	C1 	 1 	PIPS 	C4B 	12 	0 	

[bonds]
;  i  j 	funct 	length 	force.c.
   1  2 	1 	0.47 	1250 	
   2  3 	1 	0.47 	1250 	
   3  4 	1 	0.37 	1250 	
   3  5 	1 	0.47 	1250 	
   5  6 	1 	0.47 	1250 	
   6  7 	1 	0.47 	1250 	
   7  8 	1 	0.47 	1250 	
   4  9 	1 	0.47 	1250 	
   9 10 	1 	0.47 	1250 	
  10 11 	1 	0.47 	1250 	
  11 12 	1 	0.47 	1250 	

[angles]
;  i  j  k 	funct 	angle 	force.c.
   2  3  4 	2 	120.0 	25.0 	
   2  3  5 	2 	180.0 	25.0 	
   3  5  6 	2 	180.0 	25.0 	
   5  6  7 	2 	100.0 	10.0 	
   6  7  8 	2 	120.0 	45.0 	
   4  9 10 	2 	180.0 	25.0 	
   9 10 11 	2 	180.0 	25.0 	
  10 11 12 	2 	180.0 	25.0 	

 
#ifdef BILAYER_LIPIDHEAD_FC
    [ position_restraints ]
    ;to fix Z postion of head grop in bilayer simulation
      2     1.0      0.0      0.0     BILAYER_LIPIDHEAD_FC
#endif


#ifdef MICELLE_LIPIDHEAD_FC
    [ position_restraints ]
    ;to fix postion of head grop in micelle simulation
      2     1.0      1.0      1.0     MICELLE_LIPIDHEAD_FC
#endif


;keep lipid tails out of a cylinder along X Y Z axis to maintain the waterpore:
#ifdef  VESICLE_LIPIDTAIL_R
    #ifndef VESICLE_LIPIDTAIL_FC
        #define VESICLE_LIPIDTAIL_FC 1000
    #endif
    [ position_restraints ]
      5     2    2   -VESICLE_LIPIDTAIL_R  VESICLE_LIPIDTAIL_FC
      5     2    6   -VESICLE_LIPIDTAIL_R  VESICLE_LIPIDTAIL_FC
      5     2    7   -VESICLE_LIPIDTAIL_R  VESICLE_LIPIDTAIL_FC
      6     2    2   -VESICLE_LIPIDTAIL_R  VESICLE_LIPIDTAIL_FC
      6     2    6   -VESICLE_LIPIDTAIL_R  VESICLE_LIPIDTAIL_FC
      6     2    7   -VESICLE_LIPIDTAIL_R  VESICLE_LIPIDTAIL_FC
      7     2    2   -VESICLE_LIPIDTAIL_R  VESICLE_LIPIDTAIL_FC
      7     2    6   -VESICLE_LIPIDTAIL_R  VESICLE_LIPIDTAIL_FC
      7     2    7   -VESICLE_LIPIDTAIL_R  VESICLE_LIPIDTAIL_FC
      8     2    2   -VESICLE_LIPIDTAIL_R  VESICLE_LIPIDTAIL_FC
      8     2    6   -VESICLE_LIPIDTAIL_R  VESICLE_LIPIDTAIL_FC
      8     2    7   -VESICLE_LIPIDTAIL_R  VESICLE_LIPIDTAIL_FC
      9     2    2   -VESICLE_LIPIDTAIL_R  VESICLE_LIPIDTAIL_FC
      9     2    6   -VESICLE_LIPIDTAIL_R  VESICLE_LIPIDTAIL_FC
      9     2    7   -VESICLE_LIPIDTAIL_R  VESICLE_LIPIDTAIL_FC
     10     2    2   -VESICLE_LIPIDTAIL_R  VESICLE_LIPIDTAIL_FC
     10     2    6   -VESICLE_LIPIDTAIL_R  VESICLE_LIPIDTAIL_FC
     10     2    7   -VESICLE_LIPIDTAIL_R  VESICLE_LIPIDTAIL_FC
     11     2    2   -VESICLE_LIPIDTAIL_R  VESICLE_LIPIDTAIL_FC
     11     2    6   -VESICLE_LIPIDTAIL_R  VESICLE_LIPIDTAIL_FC
     11     2    7   -VESICLE_LIPIDTAIL_R  VESICLE_LIPIDTAIL_FC
     12     2    2   -VESICLE_LIPIDTAIL_R  VESICLE_LIPIDTAIL_FC
     12     2    6   -VESICLE_LIPIDTAIL_R  VESICLE_LIPIDTAIL_FC
     12     2    7   -VESICLE_LIPIDTAIL_R  VESICLE_LIPIDTAIL_FC
#endif


;;;;;; Martini lipid topology for C16:0/18:1 PS (POPS), generated using:
; The Martini lipid itp generator version 0.4  Args are: -o martini_v2.0_POPS_01.itp -alname POPS -alhead 'S P' -allink 'G G' -altail 'CDCC CCCC'
; WARNING: Lipids topology was generated following the Martini 2.0 guidelines but this specific lipid type might
;          not have been tested and should therefore be used with care. 
;
; Description:
;   A general model phosphatidylserine (PS) lipid corresponding to atomistic e.g. C16:0/18:1 1-palmitoyl-2-oleoyl (POPS) tails.
; Parameterization:
;   This topology follows the standard Martini 2.0 lipid definitions and building block rules.
; Reference(s): 
;   S.J. Marrink, A.H. de Vries, A.E. Mark. Coarse grained model for semi-quantitative lipid simulations. JPC-B, 108:750-760, 
;   2004. doi:10.1021/jp036508g 
;   S.J. Marrink, H.J. Risselada, S. Yefimov, D.P. Tieleman, A.H. de Vries. The MARTINI force field: coarse grained model for 
;   biomolecular simulations. JPC-B, 111:7812-7824, 2007. doi:10.1021/jp071097f 
;   S. Baoukina, L. Monticelli, H.J. Risselada, S.J. Marrink, D.P. Tieleman. The molecular mechanism of lipid monolayer collapse. 
;   PNAS, 105:10803-10808, 2008. doi:10.1073/pnas.0711563105 
;   T.A. Wassenaar, H.I. Ingolfsson, R.A. Bockmann, D.P. Tieleman, S.J. Marrink. Computational lipidomics with insane: a versatile 
;   tool for generating custom membranes for molecular simulations. JCTC, 150410125128004, 2015. doi:10.1021/acs.jctc.5b00209
; Created: 2015.04.20
;
;@INSANE alhead=S P, allink=G G, altail=CDCC CCCC, alname=POPS, charge=-1.0
;@RESNTEST POP==POPS if: atoms[0]==CNO
;@BEADS CNO PO4 GL1 GL2 C1A D2A C3A C4A C1B C2B C3B C4B 
;@BONDS CNO-PO4 PO4-GL1 GL1-GL2 GL1-C1A C1A-D2A D2A-C3A C3A-C4A GL2-C1B C1B-C2B C2B-C3B C3B-C4B 
;

[moleculetype]
; molname      nrexcl
  POPS          1

[atoms]
; id 	type 	resnr 	residu 	atom 	cgnr 	charge
   1 	P5 	 1 	POPS 	CNO 	 1 	0.0 	
   2 	Qa 	 1 	POPS 	PO4 	 2 	-1.0 	
   3 	Na 	 1 	POPS 	GL1 	 3 	0 	
   4 	Na 	 1 	POPS 	GL2 	 4 	0 	
   5 	C1 	 1 	POPS 	C1A 	 5 	0 	
   6 	C3 	 1 	POPS 	D2A 	 6 	0 	
   7 	C1 	 1 	POPS 	C3A 	 7 	0 	
   8 	C1 	 1 	POPS 	C4A 	 8 	0 	
   9 	C1 	 1 	POPS 	C1B 	 9 	0 	
  10 	C1 	 1 	POPS 	C2B 	10 	0 	
  11 	C1 	 1 	POPS 	C3B 	11 	0 	
  12 	C1 	 1 	POPS 	C4B 	12 	0 	

[bonds]
;  i  j 	funct 	length 	force.c.
   1  2 	1 	0.47 	1250 	
   2  3 	1 	0.47 	1250 	
   3  4 	1 	0.37 	1250 	
   3  5 	1 	0.47 	1250 	
   5  6 	1 	0.47 	1250 	
   6  7 	1 	0.47 	1250 	
   7  8 	1 	0.47 	1250 	
   4  9 	1 	0.47 	1250 	
   9 10 	1 	0.47 	1250 	
  10 11 	1 	0.47 	1250 	
  11 12 	1 	0.47 	1250 	

[angles]
;  i  j  k 	funct 	angle 	force.c.
   2  3  4 	2 	120.0 	25.0 	
   2  3  5 	2 	180.0 	25.0 	
   3  5  6 	2 	180.0 	25.0 	
   5  6  7 	2 	120.0 	45.0 	
   6  7  8 	2 	180.0 	25.0 	
   4  9 10 	2 	180.0 	25.0 	
   9 10 11 	2 	180.0 	25.0 	
  10 11 12 	2 	180.0 	25.0 	

 
#ifdef BILAYER_LIPIDHEAD_FC
    [ position_restraints ]
    ;to fix Z postion of head grop in bilayer simulation
      2     1.0      0.0      0.0     BILAYER_LIPIDHEAD_FC
#endif


#ifdef MICELLE_LIPIDHEAD_FC
    [ position_restraints ]
    ;to fix postion of head grop in micelle simulation
      2     1.0      1.0      1.0     MICELLE_LIPIDHEAD_FC
#endif


;keep lipid tails out of a cylinder along X Y Z axis to maintain the waterpore:
#ifdef  VESICLE_LIPIDTAIL_R
    #ifndef VESICLE_LIPIDTAIL_FC
        #define VESICLE_LIPIDTAIL_FC 1000
    #endif
    [ position_restraints ]
      5     2    2   -VESICLE_LIPIDTAIL_R  VESICLE_LIPIDTAIL_FC
      5     2    6   -VESICLE_LIPIDTAIL_R  VESICLE_LIPIDTAIL_FC
      5     2    7   -VESICLE_LIPIDTAIL_R  VESICLE_LIPIDTAIL_FC
      6     2    2   -VESICLE_LIPIDTAIL_R  VESICLE_LIPIDTAIL_FC
      6     2    6   -VESICLE_LIPIDTAIL_R  VESICLE_LIPIDTAIL_FC
      6     2    7   -VESICLE_LIPIDTAIL_R  VESICLE_LIPIDTAIL_FC
      7     2    2   -VESICLE_LIPIDTAIL_R  VESICLE_LIPIDTAIL_FC
      7     2    6   -VESICLE_LIPIDTAIL_R  VESICLE_LIPIDTAIL_FC
      7     2    7   -VESICLE_LIPIDTAIL_R  VESICLE_LIPIDTAIL_FC
      8     2    2   -VESICLE_LIPIDTAIL_R  VESICLE_LIPIDTAIL_FC
      8     2    6   -VESICLE_LIPIDTAIL_R  VESICLE_LIPIDTAIL_FC
      8     2    7   -VESICLE_LIPIDTAIL_R  VESICLE_LIPIDTAIL_FC
      9     2    2   -VESICLE_LIPIDTAIL_R  VESICLE_LIPIDTAIL_FC
      9     2    6   -VESICLE_LIPIDTAIL_R  VESICLE_LIPIDTAIL_FC
      9     2    7   -VESICLE_LIPIDTAIL_R  VESICLE_LIPIDTAIL_FC
     10     2    2   -VESICLE_LIPIDTAIL_R  VESICLE_LIPIDTAIL_FC
     10     2    6   -VESICLE_LIPIDTAIL_R  VESICLE_LIPIDTAIL_FC
     10     2    7   -VESICLE_LIPIDTAIL_R  VESICLE_LIPIDTAIL_FC
     11     2    2   -VESICLE_LIPIDTAIL_R  VESICLE_LIPIDTAIL_FC
     11     2    6   -VESICLE_LIPIDTAIL_R  VESICLE_LIPIDTAIL_FC
     11     2    7   -VESICLE_LIPIDTAIL_R  VESICLE_LIPIDTAIL_FC
     12     2    2   -VESICLE_LIPIDTAIL_R  VESICLE_LIPIDTAIL_FC
     12     2    6   -VESICLE_LIPIDTAIL_R  VESICLE_LIPIDTAIL_FC
     12     2    7   -VESICLE_LIPIDTAIL_R  VESICLE_LIPIDTAIL_FC
#endif


;;;;;; Martini lipid topology for C16:0/20:3 PS (PQPS), generated using:
; The Martini lipid itp generator version 0.4  Args are: -o martini_v2.0_PQPS_01.itp -alname PQPS -alhead 'S P' -allink 'G G' -altail 'CDDDC CCCC'
; WARNING: Lipids topology was generated following the Martini 2.0 guidelines but this specific lipid type might
;          not have been tested and should therefore be used with care. 
;
; Description:
;   A general model phosphatidylserine (PS) lipid corresponding to atomistic e.g. C16:0/C20:3(5c,8c,11c)  1-palmitoyl-2-mead acid tails.
; Parameterization:
;   This topology follows the standard Martini 2.0 lipid definitions and building block rules.
; Reference(s): 
;   S.J. Marrink, A.H. de Vries, A.E. Mark. Coarse grained model for semi-quantitative lipid simulations. JPC-B, 108:750-760, 
;   2004. doi:10.1021/jp036508g 
;   S.J. Marrink, H.J. Risselada, S. Yefimov, D.P. Tieleman, A.H. de Vries. The MARTINI force field: coarse grained model for 
;   biomolecular simulations. JPC-B, 111:7812-7824, 2007. doi:10.1021/jp071097f 
;   S. Baoukina, L. Monticelli, H.J. Risselada, S.J. Marrink, D.P. Tieleman. The molecular mechanism of lipid monolayer collapse. 
;   PNAS, 105:10803-10808, 2008. doi:10.1073/pnas.0711563105 
;   T.A. Wassenaar, H.I. Ingolfsson, R.A. Bockmann, D.P. Tieleman, S.J. Marrink. Computational lipidomics with insane: a versatile 
;   tool for generating custom membranes for molecular simulations. JCTC, 150410125128004, 2015. doi:10.1021/acs.jctc.5b00209
; Created: 2015.04.20
;
;@INSANE alhead=S P, allink=G G, altail=CDDDC CCCC, alname=PQPS, charge=-1.0
;@RESNTEST PQP==PQPS if: atoms[0]==CNO
;@BEADS CNO PO4 GL1 GL2 C1A D2A D3A D4A C5A C1B C2B C3B C4B 
;@BONDS CNO-PO4 PO4-GL1 GL1-GL2 GL1-C1A C1A-D2A D2A-D3A D3A-D4A D4A-C5A GL2-C1B C1B-C2B C2B-C3B C3B-C4B 
;

[moleculetype]
; molname      nrexcl
  PQPS          1

[atoms]
; id 	type 	resnr 	residu 	atom 	cgnr 	charge
   1 	P5 	 1 	PQPS 	CNO 	 1 	0.0 	
   2 	Qa 	 1 	PQPS 	PO4 	 2 	-1.0 	
   3 	Na 	 1 	PQPS 	GL1 	 3 	0 	
   4 	Na 	 1 	PQPS 	GL2 	 4 	0 	
   5 	C1 	 1 	PQPS 	C1A 	 5 	0 	
   6 	C4 	 1 	PQPS 	D2A 	 6 	0 	
   7 	C4 	 1 	PQPS 	D3A 	 7 	0 	
   8 	C4 	 1 	PQPS 	D4A 	 8 	0 	
   9 	C1 	 1 	PQPS 	C5A 	 9 	0 	
  10 	C1 	 1 	PQPS 	C1B 	10 	0 	
  11 	C1 	 1 	PQPS 	C2B 	11 	0 	
  12 	C1 	 1 	PQPS 	C3B 	12 	0 	
  13 	C1 	 1 	PQPS 	C4B 	13 	0 	

[bonds]
;  i  j 	funct 	length 	force.c.
   1  2 	1 	0.47 	1250 	
   2  3 	1 	0.47 	1250 	
   3  4 	1 	0.37 	1250 	
   3  5 	1 	0.47 	1250 	
   5  6 	1 	0.47 	1250 	
   6  7 	1 	0.47 	1250 	
   7  8 	1 	0.47 	1250 	
   8  9 	1 	0.47 	1250 	
   4 10 	1 	0.47 	1250 	
  10 11 	1 	0.47 	1250 	
  11 12 	1 	0.47 	1250 	
  12 13 	1 	0.47 	1250 	

[angles]
;  i  j  k 	funct 	angle 	force.c.
   2  3  4 	2 	120.0 	25.0 	
   2  3  5 	2 	180.0 	25.0 	
   3  5  6 	2 	180.0 	25.0 	
   5  6  7 	2 	100.0 	10.0 	
   6  7  8 	2 	100.0 	10.0 	
   7  8  9 	2 	120.0 	45.0 	
   4 10 11 	2 	180.0 	25.0 	
  10 11 12 	2 	180.0 	25.0 	
  11 12 13 	2 	180.0 	25.0 	

 
#ifdef BILAYER_LIPIDHEAD_FC
    [ position_restraints ]
    ;to fix Z postion of head grop in bilayer simulation
      2     1.0      0.0      0.0     BILAYER_LIPIDHEAD_FC
#endif


#ifdef MICELLE_LIPIDHEAD_FC
    [ position_restraints ]
    ;to fix postion of head grop in micelle simulation
      2     1.0      1.0      1.0     MICELLE_LIPIDHEAD_FC
#endif


;keep lipid tails out of a cylinder along X Y Z axis to maintain the waterpore:
#ifdef  VESICLE_LIPIDTAIL_R
    #ifndef VESICLE_LIPIDTAIL_FC
        #define VESICLE_LIPIDTAIL_FC 1000
    #endif
    [ position_restraints ]
      5     2    2   -VESICLE_LIPIDTAIL_R  VESICLE_LIPIDTAIL_FC
      5     2    6   -VESICLE_LIPIDTAIL_R  VESICLE_LIPIDTAIL_FC
      5     2    7   -VESICLE_LIPIDTAIL_R  VESICLE_LIPIDTAIL_FC
      6     2    2   -VESICLE_LIPIDTAIL_R  VESICLE_LIPIDTAIL_FC
      6     2    6   -VESICLE_LIPIDTAIL_R  VESICLE_LIPIDTAIL_FC
      6     2    7   -VESICLE_LIPIDTAIL_R  VESICLE_LIPIDTAIL_FC
      7     2    2   -VESICLE_LIPIDTAIL_R  VESICLE_LIPIDTAIL_FC
      7     2    6   -VESICLE_LIPIDTAIL_R  VESICLE_LIPIDTAIL_FC
      7     2    7   -VESICLE_LIPIDTAIL_R  VESICLE_LIPIDTAIL_FC
      8     2    2   -VESICLE_LIPIDTAIL_R  VESICLE_LIPIDTAIL_FC
      8     2    6   -VESICLE_LIPIDTAIL_R  VESICLE_LIPIDTAIL_FC
      8     2    7   -VESICLE_LIPIDTAIL_R  VESICLE_LIPIDTAIL_FC
      9     2    2   -VESICLE_LIPIDTAIL_R  VESICLE_LIPIDTAIL_FC
      9     2    6   -VESICLE_LIPIDTAIL_R  VESICLE_LIPIDTAIL_FC
      9     2    7   -VESICLE_LIPIDTAIL_R  VESICLE_LIPIDTAIL_FC
     10     2    2   -VESICLE_LIPIDTAIL_R  VESICLE_LIPIDTAIL_FC
     10     2    6   -VESICLE_LIPIDTAIL_R  VESICLE_LIPIDTAIL_FC
     10     2    7   -VESICLE_LIPIDTAIL_R  VESICLE_LIPIDTAIL_FC
     11     2    2   -VESICLE_LIPIDTAIL_R  VESICLE_LIPIDTAIL_FC
     11     2    6   -VESICLE_LIPIDTAIL_R  VESICLE_LIPIDTAIL_FC
     11     2    7   -VESICLE_LIPIDTAIL_R  VESICLE_LIPIDTAIL_FC
     12     2    2   -VESICLE_LIPIDTAIL_R  VESICLE_LIPIDTAIL_FC
     12     2    6   -VESICLE_LIPIDTAIL_R  VESICLE_LIPIDTAIL_FC
     12     2    7   -VESICLE_LIPIDTAIL_R  VESICLE_LIPIDTAIL_FC
     13     2    2   -VESICLE_LIPIDTAIL_R  VESICLE_LIPIDTAIL_FC
     13     2    6   -VESICLE_LIPIDTAIL_R  VESICLE_LIPIDTAIL_FC
     13     2    7   -VESICLE_LIPIDTAIL_R  VESICLE_LIPIDTAIL_FC
#endif


;;;;;; Martini lipid topology for C16:0/24:6 PS (PRPS), generated using:
; The Martini lipid itp generator version 0.4  Args are: -o martini_v2.0_PRPS_01.itp -alname PRPS -alhead 'S P' -allink 'G G' -altail 'DDDDDD CCCC'
; WARNING: Lipids topology was generated following the Martini 2.0 guidelines but this specific lipid type might
;          not have been tested and should therefore be used with care. 
;
; Description:
;   A general model phosphatidylserine (PS) lipid corresponding to atomistic e.g. C18:0/22:6 1-stearoyl-2-nisienoyl acid tails.
; Parameterization:
;   This topology follows the standard Martini 2.0 lipid definitions and building block rules.
; Reference(s): 
;   S.J. Marrink, A.H. de Vries, A.E. Mark. Coarse grained model for semi-quantitative lipid simulations. JPC-B, 108:750-760, 
;   2004. doi:10.1021/jp036508g 
;   S.J. Marrink, H.J. Risselada, S. Yefimov, D.P. Tieleman, A.H. de Vries. The MARTINI force field: coarse grained model for 
;   biomolecular simulations. JPC-B, 111:7812-7824, 2007. doi:10.1021/jp071097f 
;   S. Baoukina, L. Monticelli, H.J. Risselada, S.J. Marrink, D.P. Tieleman. The molecular mechanism of lipid monolayer collapse. 
;   PNAS, 105:10803-10808, 2008. doi:10.1073/pnas.0711563105 
;   T.A. Wassenaar, H.I. Ingolfsson, R.A. Bockmann, D.P. Tieleman, S.J. Marrink. Computational lipidomics with insane: a versatile 
;   tool for generating custom membranes for molecular simulations. JCTC, 150410125128004, 2015. doi:10.1021/acs.jctc.5b00209
; Created: 2015.04.20
;
;@INSANE alhead=S P, allink=G G, altail=DDDDDD CCCC, alname=PRPS, charge=-1.0
;@RESNTEST PRP==PRPS if: atoms[0]==CNO
;@BEADS CNO PO4 GL1 GL2 D1A D2A D3A D4A D5A D6A C1B C2B C3B C4B 
;@BONDS CNO-PO4 PO4-GL1 GL1-GL2 GL1-D1A D1A-D2A D2A-D3A D3A-D4A D4A-D5A D5A-D6A GL2-C1B C1B-C2B C2B-C3B C3B-C4B 
;

[moleculetype]
; molname      nrexcl
  PRPS          1

[atoms]
; id 	type 	resnr 	residu 	atom 	cgnr 	charge
   1 	P5 	 1 	PRPS 	CNO 	 1 	0.0 	
   2 	Qa 	 1 	PRPS 	PO4 	 2 	-1.0 	
   3 	Na 	 1 	PRPS 	GL1 	 3 	0 	
   4 	Na 	 1 	PRPS 	GL2 	 4 	0 	
   5 	C4 	 1 	PRPS 	D1A 	 5 	0 	
   6 	C4 	 1 	PRPS 	D2A 	 6 	0 	
   7 	C4 	 1 	PRPS 	D3A 	 7 	0 	
   8 	C4 	 1 	PRPS 	D4A 	 8 	0 	
   9 	C4 	 1 	PRPS 	D5A 	 9 	0 	
  10 	C4 	 1 	PRPS 	D6A 	10 	0 	
  11 	C1 	 1 	PRPS 	C1B 	11 	0 	
  12 	C1 	 1 	PRPS 	C2B 	12 	0 	
  13 	C1 	 1 	PRPS 	C3B 	13 	0 	
  14 	C1 	 1 	PRPS 	C4B 	14 	0 	

[bonds]
;  i  j 	funct 	length 	force.c.
   1  2 	1 	0.47 	1250 	
   2  3 	1 	0.47 	1250 	
   3  4 	1 	0.37 	1250 	
   3  5 	1 	0.47 	1250 	
   5  6 	1 	0.47 	1250 	
   6  7 	1 	0.47 	1250 	
   7  8 	1 	0.47 	1250 	
   8  9 	1 	0.47 	1250 	
   9 10 	1 	0.47 	1250 	
   4 11 	1 	0.47 	1250 	
  11 12 	1 	0.47 	1250 	
  12 13 	1 	0.47 	1250 	
  13 14 	1 	0.47 	1250 	

[angles]
;  i  j  k 	funct 	angle 	force.c.
   2  3  4 	2 	120.0 	25.0 	
   2  3  5 	2 	180.0 	25.0 	
   3  5  6 	2 	100.0 	10.0 	
   5  6  7 	2 	100.0 	10.0 	
   6  7  8 	2 	100.0 	10.0 	
   7  8  9 	2 	100.0 	10.0 	
   8  9 10 	2 	100.0 	10.0 	
   4 11 12 	2 	180.0 	25.0 	
  11 12 13 	2 	180.0 	25.0 	
  12 13 14 	2 	180.0 	25.0 	

 
#ifdef BILAYER_LIPIDHEAD_FC
    [ position_restraints ]
    ;to fix Z postion of head grop in bilayer simulation
      2     1.0      0.0      0.0     BILAYER_LIPIDHEAD_FC
#endif


#ifdef MICELLE_LIPIDHEAD_FC
    [ position_restraints ]
    ;to fix postion of head grop in micelle simulation
      2     1.0      1.0      1.0     MICELLE_LIPIDHEAD_FC
#endif


;keep lipid tails out of a cylinder along X Y Z axis to maintain the waterpore:
#ifdef  VESICLE_LIPIDTAIL_R
    #ifndef VESICLE_LIPIDTAIL_FC
        #define VESICLE_LIPIDTAIL_FC 1000
    #endif
    [ position_restraints ]
      5     2    2   -VESICLE_LIPIDTAIL_R  VESICLE_LIPIDTAIL_FC
      5     2    6   -VESICLE_LIPIDTAIL_R  VESICLE_LIPIDTAIL_FC
      5     2    7   -VESICLE_LIPIDTAIL_R  VESICLE_LIPIDTAIL_FC
      6     2    2   -VESICLE_LIPIDTAIL_R  VESICLE_LIPIDTAIL_FC
      6     2    6   -VESICLE_LIPIDTAIL_R  VESICLE_LIPIDTAIL_FC
      6     2    7   -VESICLE_LIPIDTAIL_R  VESICLE_LIPIDTAIL_FC
      7     2    2   -VESICLE_LIPIDTAIL_R  VESICLE_LIPIDTAIL_FC
      7     2    6   -VESICLE_LIPIDTAIL_R  VESICLE_LIPIDTAIL_FC
      7     2    7   -VESICLE_LIPIDTAIL_R  VESICLE_LIPIDTAIL_FC
      8     2    2   -VESICLE_LIPIDTAIL_R  VESICLE_LIPIDTAIL_FC
      8     2    6   -VESICLE_LIPIDTAIL_R  VESICLE_LIPIDTAIL_FC
      8     2    7   -VESICLE_LIPIDTAIL_R  VESICLE_LIPIDTAIL_FC
      9     2    2   -VESICLE_LIPIDTAIL_R  VESICLE_LIPIDTAIL_FC
      9     2    6   -VESICLE_LIPIDTAIL_R  VESICLE_LIPIDTAIL_FC
      9     2    7   -VESICLE_LIPIDTAIL_R  VESICLE_LIPIDTAIL_FC
     10     2    2   -VESICLE_LIPIDTAIL_R  VESICLE_LIPIDTAIL_FC
     10     2    6   -VESICLE_LIPIDTAIL_R  VESICLE_LIPIDTAIL_FC
     10     2    7   -VESICLE_LIPIDTAIL_R  VESICLE_LIPIDTAIL_FC
     11     2    2   -VESICLE_LIPIDTAIL_R  VESICLE_LIPIDTAIL_FC
     11     2    6   -VESICLE_LIPIDTAIL_R  VESICLE_LIPIDTAIL_FC
     11     2    7   -VESICLE_LIPIDTAIL_R  VESICLE_LIPIDTAIL_FC
     12     2    2   -VESICLE_LIPIDTAIL_R  VESICLE_LIPIDTAIL_FC
     12     2    6   -VESICLE_LIPIDTAIL_R  VESICLE_LIPIDTAIL_FC
     12     2    7   -VESICLE_LIPIDTAIL_R  VESICLE_LIPIDTAIL_FC
     13     2    2   -VESICLE_LIPIDTAIL_R  VESICLE_LIPIDTAIL_FC
     13     2    6   -VESICLE_LIPIDTAIL_R  VESICLE_LIPIDTAIL_FC
     13     2    7   -VESICLE_LIPIDTAIL_R  VESICLE_LIPIDTAIL_FC
     14     2    2   -VESICLE_LIPIDTAIL_R  VESICLE_LIPIDTAIL_FC
     14     2    6   -VESICLE_LIPIDTAIL_R  VESICLE_LIPIDTAIL_FC
     14     2    7   -VESICLE_LIPIDTAIL_R  VESICLE_LIPIDTAIL_FC
#endif


;;;;;; Martini lipid topology for C16:0/22:6 PS (PUPS), generated using:
; The Martini lipid itp generator version 0.4  Args are: -o martini_v2.0_PUPS_01.itp -alname PUPS -alhead 'S P' -allink 'G G' -altail 'DDDDD CCCC'
; WARNING: Lipids topology was generated following the Martini 2.0 guidelines but this specific lipid type might
;          not have been tested and should therefore be used with care. 
;
; Description:
;   A general model phosphatidylserine (PS) lipid corresponding to atomistic e.g. C16:0/22:6 1-palmitoyl-2-docosahexaenoyl tails.
; Parameterization:
;   This topology follows the standard Martini 2.0 lipid definitions and building block rules.
; Reference(s): 
;   S.J. Marrink, A.H. de Vries, A.E. Mark. Coarse grained model for semi-quantitative lipid simulations. JPC-B, 108:750-760, 
;   2004. doi:10.1021/jp036508g 
;   S.J. Marrink, H.J. Risselada, S. Yefimov, D.P. Tieleman, A.H. de Vries. The MARTINI force field: coarse grained model for 
;   biomolecular simulations. JPC-B, 111:7812-7824, 2007. doi:10.1021/jp071097f 
;   S. Baoukina, L. Monticelli, H.J. Risselada, S.J. Marrink, D.P. Tieleman. The molecular mechanism of lipid monolayer collapse. 
;   PNAS, 105:10803-10808, 2008. doi:10.1073/pnas.0711563105 
;   T.A. Wassenaar, H.I. Ingolfsson, R.A. Bockmann, D.P. Tieleman, S.J. Marrink. Computational lipidomics with insane: a versatile 
;   tool for generating custom membranes for molecular simulations. JCTC, 150410125128004, 2015. doi:10.1021/acs.jctc.5b00209
; Created: 2015.04.20
;
;@INSANE alhead=S P, allink=G G, altail=DDDDD CCCC, alname=PUPS, charge=-1.0
;@RESNTEST PUP==PUPS if: atoms[0]==CNO
;@BEADS CNO PO4 GL1 GL2 D1A D2A D3A D4A D5A C1B C2B C3B C4B 
;@BONDS CNO-PO4 PO4-GL1 GL1-GL2 GL1-D1A D1A-D2A D2A-D3A D3A-D4A D4A-D5A GL2-C1B C1B-C2B C2B-C3B C3B-C4B 
;

[moleculetype]
; molname      nrexcl
  PUPS          1

[atoms]
; id 	type 	resnr 	residu 	atom 	cgnr 	charge
   1 	P5 	 1 	PUPS 	CNO 	 1 	0.0 	
   2 	Qa 	 1 	PUPS 	PO4 	 2 	-1.0 	
   3 	Na 	 1 	PUPS 	GL1 	 3 	0 	
   4 	Na 	 1 	PUPS 	GL2 	 4 	0 	
   5 	C4 	 1 	PUPS 	D1A 	 5 	0 	
   6 	C4 	 1 	PUPS 	D2A 	 6 	0 	
   7 	C4 	 1 	PUPS 	D3A 	 7 	0 	
   8 	C4 	 1 	PUPS 	D4A 	 8 	0 	
   9 	C4 	 1 	PUPS 	D5A 	 9 	0 	
  10 	C1 	 1 	PUPS 	C1B 	10 	0 	
  11 	C1 	 1 	PUPS 	C2B 	11 	0 	
  12 	C1 	 1 	PUPS 	C3B 	12 	0 	
  13 	C1 	 1 	PUPS 	C4B 	13 	0 	

[bonds]
;  i  j 	funct 	length 	force.c.
   1  2 	1 	0.47 	1250 	
   2  3 	1 	0.47 	1250 	
   3  4 	1 	0.37 	1250 	
   3  5 	1 	0.47 	1250 	
   5  6 	1 	0.47 	1250 	
   6  7 	1 	0.47 	1250 	
   7  8 	1 	0.47 	1250 	
   8  9 	1 	0.47 	1250 	
   4 10 	1 	0.47 	1250 	
  10 11 	1 	0.47 	1250 	
  11 12 	1 	0.47 	1250 	
  12 13 	1 	0.47 	1250 	

[angles]
;  i  j  k 	funct 	angle 	force.c.
   2  3  4 	2 	120.0 	25.0 	
   2  3  5 	2 	180.0 	25.0 	
   3  5  6 	2 	100.0 	10.0 	
   5  6  7 	2 	100.0 	10.0 	
   6  7  8 	2 	100.0 	10.0 	
   7  8  9 	2 	100.0 	10.0 	
   4 10 11 	2 	180.0 	25.0 	
  10 11 12 	2 	180.0 	25.0 	
  11 12 13 	2 	180.0 	25.0 	

 
 
#ifdef BILAYER_LIPIDHEAD_FC
    [ position_restraints ]
    ;to fix Z postion of head grop in bilayer simulation
      2     1.0      0.0      0.0     BILAYER_LIPIDHEAD_FC
#endif


#ifdef MICELLE_LIPIDHEAD_FC
    [ position_restraints ]
    ;to fix postion of head grop in micelle simulation
      2     1.0      1.0      1.0     MICELLE_LIPIDHEAD_FC
#endif


;keep lipid tails out of a cylinder along X Y Z axis to maintain the waterpore:
#ifdef  VESICLE_LIPIDTAIL_R
    #ifndef VESICLE_LIPIDTAIL_FC
        #define VESICLE_LIPIDTAIL_FC 1000
    #endif
    [ position_restraints ]
      5     2    2   -VESICLE_LIPIDTAIL_R  VESICLE_LIPIDTAIL_FC
      5     2    6   -VESICLE_LIPIDTAIL_R  VESICLE_LIPIDTAIL_FC
      5     2    7   -VESICLE_LIPIDTAIL_R  VESICLE_LIPIDTAIL_FC
      6     2    2   -VESICLE_LIPIDTAIL_R  VESICLE_LIPIDTAIL_FC
      6     2    6   -VESICLE_LIPIDTAIL_R  VESICLE_LIPIDTAIL_FC
      6     2    7   -VESICLE_LIPIDTAIL_R  VESICLE_LIPIDTAIL_FC
      7     2    2   -VESICLE_LIPIDTAIL_R  VESICLE_LIPIDTAIL_FC
      7     2    6   -VESICLE_LIPIDTAIL_R  VESICLE_LIPIDTAIL_FC
      7     2    7   -VESICLE_LIPIDTAIL_R  VESICLE_LIPIDTAIL_FC
      8     2    2   -VESICLE_LIPIDTAIL_R  VESICLE_LIPIDTAIL_FC
      8     2    6   -VESICLE_LIPIDTAIL_R  VESICLE_LIPIDTAIL_FC
      8     2    7   -VESICLE_LIPIDTAIL_R  VESICLE_LIPIDTAIL_FC
      9     2    2   -VESICLE_LIPIDTAIL_R  VESICLE_LIPIDTAIL_FC
      9     2    6   -VESICLE_LIPIDTAIL_R  VESICLE_LIPIDTAIL_FC
      9     2    7   -VESICLE_LIPIDTAIL_R  VESICLE_LIPIDTAIL_FC
     10     2    2   -VESICLE_LIPIDTAIL_R  VESICLE_LIPIDTAIL_FC
     10     2    6   -VESICLE_LIPIDTAIL_R  VESICLE_LIPIDTAIL_FC
     10     2    7   -VESICLE_LIPIDTAIL_R  VESICLE_LIPIDTAIL_FC
     11     2    2   -VESICLE_LIPIDTAIL_R  VESICLE_LIPIDTAIL_FC
     11     2    6   -VESICLE_LIPIDTAIL_R  VESICLE_LIPIDTAIL_FC
     11     2    7   -VESICLE_LIPIDTAIL_R  VESICLE_LIPIDTAIL_FC
     12     2    2   -VESICLE_LIPIDTAIL_R  VESICLE_LIPIDTAIL_FC
     12     2    6   -VESICLE_LIPIDTAIL_R  VESICLE_LIPIDTAIL_FC
     12     2    7   -VESICLE_LIPIDTAIL_R  VESICLE_LIPIDTAIL_FC
     13     2    2   -VESICLE_LIPIDTAIL_R  VESICLE_LIPIDTAIL_FC
     13     2    6   -VESICLE_LIPIDTAIL_R  VESICLE_LIPIDTAIL_FC
     13     2    7   -VESICLE_LIPIDTAIL_R  VESICLE_LIPIDTAIL_FC
#endif


;;;;;; Martini lipid topology for di-C20:4-C22:5 PG (DAPG), generated using:
; The Martini lipid itp generator version 0.4  Args are: -o martini_v2.0_DAPG_01.itp -alname DAPG -alhead 'G P' -allink 'G G' -altail 'DDDDC DDDDC'
; WARNING: Lipids topology was generated following the Martini 2.0 guidelines but this specific lipid type might
;          not have been tested and should therefore be used with care. 
;
; Description:
;   A general model phosphatidylglycerol (PG) lipid corresponding to atomistic e.g. C20:4(5c,8c,11c,14c) di-arachidonic acid (AA), 
;   - C22:5(4c,7c,10c,13c,16c) docosapentaenoic acid tails.
; Parameterization:
;   This topology follows the standard Martini 2.0 lipid definitions and building block rules.
; Reference(s): 
;   S.J. Marrink, A.H. de Vries, A.E. Mark. Coarse grained model for semi-quantitative lipid simulations. JPC-B, 108:750-760, 
;   2004. doi:10.1021/jp036508g 
;   S.J. Marrink, H.J. Risselada, S. Yefimov, D.P. Tieleman, A.H. de Vries. The MARTINI force field: coarse grained model for 
;   biomolecular simulations. JPC-B, 111:7812-7824, 2007. doi:10.1021/jp071097f 
;   S. Baoukina, L. Monticelli, H.J. Risselada, S.J. Marrink, D.P. Tieleman. The molecular mechanism of lipid monolayer collapse. 
;   PNAS, 105:10803-10808, 2008. doi:10.1073/pnas.0711563105 
;   T.A. Wassenaar, H.I. Ingolfsson, R.A. Bockmann, D.P. Tieleman, S.J. Marrink. Computational lipidomics with insane: a versatile 
;   tool for generating custom membranes for molecular simulations. JCTC, 150410125128004, 2015. doi:10.1021/acs.jctc.5b00209
; Created: 2015.04.20
;
;@INSANE alhead=G P, allink=G G, altail=DDDDC DDDDC, alname=DAPG, charge=-1.0
;@RESNTEST DAP==DAPG if: atoms[0]==GL0
;@BEADS GL0 PO4 GL1 GL2 D1A D2A D3A D4A C5A D1B D2B D3B D4B C5B 
;@BONDS GL0-PO4 PO4-GL1 GL1-GL2 GL1-D1A D1A-D2A D2A-D3A D3A-D4A D4A-C5A GL2-D1B D1B-D2B D2B-D3B D3B-D4B D4B-C5B 
;

[moleculetype]
; molname      nrexcl
  DAPG          1

[atoms]
; id 	type 	resnr 	residu 	atom 	cgnr 	charge
   1 	P4 	 1 	DAPG 	GL0 	 1 	0.0 	
   2 	Qa 	 1 	DAPG 	PO4 	 2 	-1.0 	
   3 	Na 	 1 	DAPG 	GL1 	 3 	0 	
   4 	Na 	 1 	DAPG 	GL2 	 4 	0 	
   5 	C4 	 1 	DAPG 	D1A 	 5 	0 	
   6 	C4 	 1 	DAPG 	D2A 	 6 	0 	
   7 	C4 	 1 	DAPG 	D3A 	 7 	0 	
   8 	C4 	 1 	DAPG 	D4A 	 8 	0 	
   9 	C1 	 1 	DAPG 	C5A 	 9 	0 	
  10 	C4 	 1 	DAPG 	D1B 	10 	0 	
  11 	C4 	 1 	DAPG 	D2B 	11 	0 	
  12 	C4 	 1 	DAPG 	D3B 	12 	0 	
  13 	C4 	 1 	DAPG 	D4B 	13 	0 	
  14 	C1 	 1 	DAPG 	C5B 	14 	0 	

[bonds]
;  i  j 	funct 	length 	force.c.
   1  2 	1 	0.47 	1250 	
   2  3 	1 	0.47 	1250 	
   3  4 	1 	0.37 	1250 	
   3  5 	1 	0.47 	1250 	
   5  6 	1 	0.47 	1250 	
   6  7 	1 	0.47 	1250 	
   7  8 	1 	0.47 	1250 	
   8  9 	1 	0.47 	1250 	
   4 10 	1 	0.47 	1250 	
  10 11 	1 	0.47 	1250 	
  11 12 	1 	0.47 	1250 	
  12 13 	1 	0.47 	1250 	
  13 14 	1 	0.47 	1250 	

[angles]
;  i  j  k 	funct 	angle 	force.c.
   2  3  4 	2 	120.0 	25.0 	
   2  3  5 	2 	180.0 	25.0 	
   3  5  6 	2 	100.0 	10.0 	
   5  6  7 	2 	100.0 	10.0 	
   6  7  8 	2 	100.0 	10.0 	
   7  8  9 	2 	120.0 	45.0 	
   4 10 11 	2 	100.0 	10.0 	
  10 11 12 	2 	100.0 	10.0 	
  11 12 13 	2 	100.0 	10.0 	
  12 13 14 	2 	120.0 	45.0 	

 
#ifdef BILAYER_LIPIDHEAD_FC
    [ position_restraints ]
    ;to fix Z postion of head grop in bilayer simulation
      2     1.0      0.0      0.0     BILAYER_LIPIDHEAD_FC
#endif


#ifdef MICELLE_LIPIDHEAD_FC
    [ position_restraints ]
    ;to fix postion of head grop in micelle simulation
      2     1.0      1.0      1.0     MICELLE_LIPIDHEAD_FC
#endif


;keep lipid tails out of a cylinder along X Y Z axis to maintain the waterpore:
#ifdef  VESICLE_LIPIDTAIL_R
    #ifndef VESICLE_LIPIDTAIL_FC
        #define VESICLE_LIPIDTAIL_FC 1000
    #endif
    [ position_restraints ]
      5     2    2   -VESICLE_LIPIDTAIL_R  VESICLE_LIPIDTAIL_FC
      5     2    6   -VESICLE_LIPIDTAIL_R  VESICLE_LIPIDTAIL_FC
      5     2    7   -VESICLE_LIPIDTAIL_R  VESICLE_LIPIDTAIL_FC
      6     2    2   -VESICLE_LIPIDTAIL_R  VESICLE_LIPIDTAIL_FC
      6     2    6   -VESICLE_LIPIDTAIL_R  VESICLE_LIPIDTAIL_FC
      6     2    7   -VESICLE_LIPIDTAIL_R  VESICLE_LIPIDTAIL_FC
      7     2    2   -VESICLE_LIPIDTAIL_R  VESICLE_LIPIDTAIL_FC
      7     2    6   -VESICLE_LIPIDTAIL_R  VESICLE_LIPIDTAIL_FC
      7     2    7   -VESICLE_LIPIDTAIL_R  VESICLE_LIPIDTAIL_FC
      8     2    2   -VESICLE_LIPIDTAIL_R  VESICLE_LIPIDTAIL_FC
      8     2    6   -VESICLE_LIPIDTAIL_R  VESICLE_LIPIDTAIL_FC
      8     2    7   -VESICLE_LIPIDTAIL_R  VESICLE_LIPIDTAIL_FC
      9     2    2   -VESICLE_LIPIDTAIL_R  VESICLE_LIPIDTAIL_FC
      9     2    6   -VESICLE_LIPIDTAIL_R  VESICLE_LIPIDTAIL_FC
      9     2    7   -VESICLE_LIPIDTAIL_R  VESICLE_LIPIDTAIL_FC
     10     2    2   -VESICLE_LIPIDTAIL_R  VESICLE_LIPIDTAIL_FC
     10     2    6   -VESICLE_LIPIDTAIL_R  VESICLE_LIPIDTAIL_FC
     10     2    7   -VESICLE_LIPIDTAIL_R  VESICLE_LIPIDTAIL_FC
     11     2    2   -VESICLE_LIPIDTAIL_R  VESICLE_LIPIDTAIL_FC
     11     2    6   -VESICLE_LIPIDTAIL_R  VESICLE_LIPIDTAIL_FC
     11     2    7   -VESICLE_LIPIDTAIL_R  VESICLE_LIPIDTAIL_FC
     12     2    2   -VESICLE_LIPIDTAIL_R  VESICLE_LIPIDTAIL_FC
     12     2    6   -VESICLE_LIPIDTAIL_R  VESICLE_LIPIDTAIL_FC
     12     2    7   -VESICLE_LIPIDTAIL_R  VESICLE_LIPIDTAIL_FC
     13     2    2   -VESICLE_LIPIDTAIL_R  VESICLE_LIPIDTAIL_FC
     13     2    6   -VESICLE_LIPIDTAIL_R  VESICLE_LIPIDTAIL_FC
     13     2    7   -VESICLE_LIPIDTAIL_R  VESICLE_LIPIDTAIL_FC
     14     2    2   -VESICLE_LIPIDTAIL_R  VESICLE_LIPIDTAIL_FC
     14     2    6   -VESICLE_LIPIDTAIL_R  VESICLE_LIPIDTAIL_FC
     14     2    7   -VESICLE_LIPIDTAIL_R  VESICLE_LIPIDTAIL_FC
#endif


;;;;;; Martini lipid topology for di-C20:0-C22:0 PG (DBPG), generated using:
; The Martini lipid itp generator version 0.4  Args are: -o martini_v2.0_DBPG_01.itp -alname DBPG -alhead 'G P' -allink 'G G' -altail 'CCCCC CCCCC'
; WARNING: Lipids topology was generated following the Martini 2.0 guidelines but this specific lipid type might
;          not have been tested and should therefore be used with care. 
;
; Description:
;   A general model phosphatidylglycerol (PG) lipid corresponding to atomistic C20:0 diarachidoyl - C22:0 dibehenoyl tails.
; Parameterization:
;   This topology follows the standard Martini 2.0 lipid definitions and building block rules.
; Reference(s): 
;   S.J. Marrink, A.H. de Vries, A.E. Mark. Coarse grained model for semi-quantitative lipid simulations. JPC-B, 108:750-760, 
;   2004. doi:10.1021/jp036508g 
;   S.J. Marrink, H.J. Risselada, S. Yefimov, D.P. Tieleman, A.H. de Vries. The MARTINI force field: coarse grained model for 
;   biomolecular simulations. JPC-B, 111:7812-7824, 2007. doi:10.1021/jp071097f 
;   S. Baoukina, L. Monticelli, H.J. Risselada, S.J. Marrink, D.P. Tieleman. The molecular mechanism of lipid monolayer collapse. 
;   PNAS, 105:10803-10808, 2008. doi:10.1073/pnas.0711563105 
;   T.A. Wassenaar, H.I. Ingolfsson, R.A. Bockmann, D.P. Tieleman, S.J. Marrink. Computational lipidomics with insane: a versatile 
;   tool for generating custom membranes for molecular simulations. JCTC, 150410125128004, 2015. doi:10.1021/acs.jctc.5b00209
; Created: 2015.04.20
;
;@INSANE alhead=G P, allink=G G, altail=CCCCC CCCCC, alname=DBPG, charge=-1.0
;@RESNTEST DBP==DBPG if: atoms[0]==GL0
;@BEADS GL0 PO4 GL1 GL2 C1A C2A C3A C4A C5A C1B C2B C3B C4B C5B 
;@BONDS GL0-PO4 PO4-GL1 GL1-GL2 GL1-C1A C1A-C2A C2A-C3A C3A-C4A C4A-C5A GL2-C1B C1B-C2B C2B-C3B C3B-C4B C4B-C5B 
;

[moleculetype]
; molname      nrexcl
  DBPG          1

[atoms]
; id 	type 	resnr 	residu 	atom 	cgnr 	charge
   1 	P4 	 1 	DBPG 	GL0 	 1 	0.0 	
   2 	Qa 	 1 	DBPG 	PO4 	 2 	-1.0 	
   3 	Na 	 1 	DBPG 	GL1 	 3 	0 	
   4 	Na 	 1 	DBPG 	GL2 	 4 	0 	
   5 	C1 	 1 	DBPG 	C1A 	 5 	0 	
   6 	C1 	 1 	DBPG 	C2A 	 6 	0 	
   7 	C1 	 1 	DBPG 	C3A 	 7 	0 	
   8 	C1 	 1 	DBPG 	C4A 	 8 	0 	
   9 	C1 	 1 	DBPG 	C5A 	 9 	0 	
  10 	C1 	 1 	DBPG 	C1B 	10 	0 	
  11 	C1 	 1 	DBPG 	C2B 	11 	0 	
  12 	C1 	 1 	DBPG 	C3B 	12 	0 	
  13 	C1 	 1 	DBPG 	C4B 	13 	0 	
  14 	C1 	 1 	DBPG 	C5B 	14 	0 	

[bonds]
;  i  j 	funct 	length 	force.c.
   1  2 	1 	0.47 	1250 	
   2  3 	1 	0.47 	1250 	
   3  4 	1 	0.37 	1250 	
   3  5 	1 	0.47 	1250 	
   5  6 	1 	0.47 	1250 	
   6  7 	1 	0.47 	1250 	
   7  8 	1 	0.47 	1250 	
   8  9 	1 	0.47 	1250 	
   4 10 	1 	0.47 	1250 	
  10 11 	1 	0.47 	1250 	
  11 12 	1 	0.47 	1250 	
  12 13 	1 	0.47 	1250 	
  13 14 	1 	0.47 	1250 	

[angles]
;  i  j  k 	funct 	angle 	force.c.
   2  3  4 	2 	120.0 	25.0 	
   2  3  5 	2 	180.0 	25.0 	
   3  5  6 	2 	180.0 	25.0 	
   5  6  7 	2 	180.0 	25.0 	
   6  7  8 	2 	180.0 	25.0 	
   7  8  9 	2 	180.0 	25.0 	
   4 10 11 	2 	180.0 	25.0 	
  10 11 12 	2 	180.0 	25.0 	
  11 12 13 	2 	180.0 	25.0 	
  12 13 14 	2 	180.0 	25.0 	

 
#ifdef BILAYER_LIPIDHEAD_FC
    [ position_restraints ]
    ;to fix Z postion of head grop in bilayer simulation
      2     1.0      0.0      0.0     BILAYER_LIPIDHEAD_FC
#endif


#ifdef MICELLE_LIPIDHEAD_FC
    [ position_restraints ]
    ;to fix postion of head grop in micelle simulation
      2     1.0      1.0      1.0     MICELLE_LIPIDHEAD_FC
#endif


;keep lipid tails out of a cylinder along X Y Z axis to maintain the waterpore:
#ifdef  VESICLE_LIPIDTAIL_R
    #ifndef VESICLE_LIPIDTAIL_FC
        #define VESICLE_LIPIDTAIL_FC 1000
    #endif
    [ position_restraints ]
      5     2    2   -VESICLE_LIPIDTAIL_R  VESICLE_LIPIDTAIL_FC
      5     2    6   -VESICLE_LIPIDTAIL_R  VESICLE_LIPIDTAIL_FC
      5     2    7   -VESICLE_LIPIDTAIL_R  VESICLE_LIPIDTAIL_FC
      6     2    2   -VESICLE_LIPIDTAIL_R  VESICLE_LIPIDTAIL_FC
      6     2    6   -VESICLE_LIPIDTAIL_R  VESICLE_LIPIDTAIL_FC
      6     2    7   -VESICLE_LIPIDTAIL_R  VESICLE_LIPIDTAIL_FC
      7     2    2   -VESICLE_LIPIDTAIL_R  VESICLE_LIPIDTAIL_FC
      7     2    6   -VESICLE_LIPIDTAIL_R  VESICLE_LIPIDTAIL_FC
      7     2    7   -VESICLE_LIPIDTAIL_R  VESICLE_LIPIDTAIL_FC
      8     2    2   -VESICLE_LIPIDTAIL_R  VESICLE_LIPIDTAIL_FC
      8     2    6   -VESICLE_LIPIDTAIL_R  VESICLE_LIPIDTAIL_FC
      8     2    7   -VESICLE_LIPIDTAIL_R  VESICLE_LIPIDTAIL_FC
      9     2    2   -VESICLE_LIPIDTAIL_R  VESICLE_LIPIDTAIL_FC
      9     2    6   -VESICLE_LIPIDTAIL_R  VESICLE_LIPIDTAIL_FC
      9     2    7   -VESICLE_LIPIDTAIL_R  VESICLE_LIPIDTAIL_FC
     10     2    2   -VESICLE_LIPIDTAIL_R  VESICLE_LIPIDTAIL_FC
     10     2    6   -VESICLE_LIPIDTAIL_R  VESICLE_LIPIDTAIL_FC
     10     2    7   -VESICLE_LIPIDTAIL_R  VESICLE_LIPIDTAIL_FC
     11     2    2   -VESICLE_LIPIDTAIL_R  VESICLE_LIPIDTAIL_FC
     11     2    6   -VESICLE_LIPIDTAIL_R  VESICLE_LIPIDTAIL_FC
     11     2    7   -VESICLE_LIPIDTAIL_R  VESICLE_LIPIDTAIL_FC
     12     2    2   -VESICLE_LIPIDTAIL_R  VESICLE_LIPIDTAIL_FC
     12     2    6   -VESICLE_LIPIDTAIL_R  VESICLE_LIPIDTAIL_FC
     12     2    7   -VESICLE_LIPIDTAIL_R  VESICLE_LIPIDTAIL_FC
     13     2    2   -VESICLE_LIPIDTAIL_R  VESICLE_LIPIDTAIL_FC
     13     2    6   -VESICLE_LIPIDTAIL_R  VESICLE_LIPIDTAIL_FC
     13     2    7   -VESICLE_LIPIDTAIL_R  VESICLE_LIPIDTAIL_FC
     14     2    2   -VESICLE_LIPIDTAIL_R  VESICLE_LIPIDTAIL_FC
     14     2    6   -VESICLE_LIPIDTAIL_R  VESICLE_LIPIDTAIL_FC
     14     2    7   -VESICLE_LIPIDTAIL_R  VESICLE_LIPIDTAIL_FC
#endif


;;;;;; Martini lipid topology for di-C16:3-C18:3 PG (DFPG), generated using:
; The Martini lipid itp generator version 0.4  Args are: -o martini_v2.0_DFPG_01.itp -alname DFPG -alhead 'G P' -allink 'G G' -altail 'CDDD CDDD'
; WARNING: Lipids topology was generated following the Martini 2.0 guidelines but this specific lipid type might
;          not have been tested and should therefore be used with care. 
;
; Description:
;   A general model phosphatidylglycerol (PG) lipid corresponding to atomistic e.g. C18:3(6c,9c,12c) dioctadecatrienoyl tails.
; Parameterization:
;   This topology follows the standard Martini 2.0 lipid definitions and building block rules.
; Reference(s): 
;   S.J. Marrink, A.H. de Vries, A.E. Mark. Coarse grained model for semi-quantitative lipid simulations. JPC-B, 108:750-760, 
;   2004. doi:10.1021/jp036508g 
;   S.J. Marrink, H.J. Risselada, S. Yefimov, D.P. Tieleman, A.H. de Vries. The MARTINI force field: coarse grained model for 
;   biomolecular simulations. JPC-B, 111:7812-7824, 2007. doi:10.1021/jp071097f 
;   S. Baoukina, L. Monticelli, H.J. Risselada, S.J. Marrink, D.P. Tieleman. The molecular mechanism of lipid monolayer collapse. 
;   PNAS, 105:10803-10808, 2008. doi:10.1073/pnas.0711563105 
;   T.A. Wassenaar, H.I. Ingolfsson, R.A. Bockmann, D.P. Tieleman, S.J. Marrink. Computational lipidomics with insane: a versatile 
;   tool for generating custom membranes for molecular simulations. JCTC, 150410125128004, 2015. doi:10.1021/acs.jctc.5b00209
; Created: 2015.04.20
;
;@INSANE alhead=G P, allink=G G, altail=CDDD CDDD, alname=DFPG, charge=-1.0
;@RESNTEST DFP==DFPG if: atoms[0]==GL0
;@BEADS GL0 PO4 GL1 GL2 C1A D2A D3A D4A C1B D2B D3B D4B 
;@BONDS GL0-PO4 PO4-GL1 GL1-GL2 GL1-C1A C1A-D2A D2A-D3A D3A-D4A GL2-C1B C1B-D2B D2B-D3B D3B-D4B 
;

[moleculetype]
; molname      nrexcl
  DFPG          1

[atoms]
; id 	type 	resnr 	residu 	atom 	cgnr 	charge
   1 	P4 	 1 	DFPG 	GL0 	 1 	0.0 	
   2 	Qa 	 1 	DFPG 	PO4 	 2 	-1.0 	
   3 	Na 	 1 	DFPG 	GL1 	 3 	0 	
   4 	Na 	 1 	DFPG 	GL2 	 4 	0 	
   5 	C1 	 1 	DFPG 	C1A 	 5 	0 	
   6 	C4 	 1 	DFPG 	D2A 	 6 	0 	
   7 	C4 	 1 	DFPG 	D3A 	 7 	0 	
   8 	C4 	 1 	DFPG 	D4A 	 8 	0 	
   9 	C1 	 1 	DFPG 	C1B 	 9 	0 	
  10 	C4 	 1 	DFPG 	D2B 	10 	0 	
  11 	C4 	 1 	DFPG 	D3B 	11 	0 	
  12 	C4 	 1 	DFPG 	D4B 	12 	0 	

[bonds]
;  i  j 	funct 	length 	force.c.
   1  2 	1 	0.47 	1250 	
   2  3 	1 	0.47 	1250 	
   3  4 	1 	0.37 	1250 	
   3  5 	1 	0.47 	1250 	
   5  6 	1 	0.47 	1250 	
   6  7 	1 	0.47 	1250 	
   7  8 	1 	0.47 	1250 	
   4  9 	1 	0.47 	1250 	
   9 10 	1 	0.47 	1250 	
  10 11 	1 	0.47 	1250 	
  11 12 	1 	0.47 	1250 	

[angles]
;  i  j  k 	funct 	angle 	force.c.
   2  3  4 	2 	120.0 	25.0 	
   2  3  5 	2 	180.0 	25.0 	
   3  5  6 	2 	180.0 	25.0 	
   5  6  7 	2 	100.0 	10.0 	
   6  7  8 	2 	100.0 	10.0 	
   4  9 10 	2 	180.0 	25.0 	
   9 10 11 	2 	100.0 	10.0 	
  10 11 12 	2 	100.0 	10.0 	

 
#ifdef BILAYER_LIPIDHEAD_FC
    [ position_restraints ]
    ;to fix Z postion of head grop in bilayer simulation
      2     1.0      0.0      0.0     BILAYER_LIPIDHEAD_FC
#endif


#ifdef MICELLE_LIPIDHEAD_FC
    [ position_restraints ]
    ;to fix postion of head grop in micelle simulation
      2     1.0      1.0      1.0     MICELLE_LIPIDHEAD_FC
#endif


;keep lipid tails out of a cylinder along X Y Z axis to maintain the waterpore:
#ifdef  VESICLE_LIPIDTAIL_R
    #ifndef VESICLE_LIPIDTAIL_FC
        #define VESICLE_LIPIDTAIL_FC 1000
    #endif
    [ position_restraints ]
      5     2    2   -VESICLE_LIPIDTAIL_R  VESICLE_LIPIDTAIL_FC
      5     2    6   -VESICLE_LIPIDTAIL_R  VESICLE_LIPIDTAIL_FC
      5     2    7   -VESICLE_LIPIDTAIL_R  VESICLE_LIPIDTAIL_FC
      6     2    2   -VESICLE_LIPIDTAIL_R  VESICLE_LIPIDTAIL_FC
      6     2    6   -VESICLE_LIPIDTAIL_R  VESICLE_LIPIDTAIL_FC
      6     2    7   -VESICLE_LIPIDTAIL_R  VESICLE_LIPIDTAIL_FC
      7     2    2   -VESICLE_LIPIDTAIL_R  VESICLE_LIPIDTAIL_FC
      7     2    6   -VESICLE_LIPIDTAIL_R  VESICLE_LIPIDTAIL_FC
      7     2    7   -VESICLE_LIPIDTAIL_R  VESICLE_LIPIDTAIL_FC
      8     2    2   -VESICLE_LIPIDTAIL_R  VESICLE_LIPIDTAIL_FC
      8     2    6   -VESICLE_LIPIDTAIL_R  VESICLE_LIPIDTAIL_FC
      8     2    7   -VESICLE_LIPIDTAIL_R  VESICLE_LIPIDTAIL_FC
      9     2    2   -VESICLE_LIPIDTAIL_R  VESICLE_LIPIDTAIL_FC
      9     2    6   -VESICLE_LIPIDTAIL_R  VESICLE_LIPIDTAIL_FC
      9     2    7   -VESICLE_LIPIDTAIL_R  VESICLE_LIPIDTAIL_FC
     10     2    2   -VESICLE_LIPIDTAIL_R  VESICLE_LIPIDTAIL_FC
     10     2    6   -VESICLE_LIPIDTAIL_R  VESICLE_LIPIDTAIL_FC
     10     2    7   -VESICLE_LIPIDTAIL_R  VESICLE_LIPIDTAIL_FC
     11     2    2   -VESICLE_LIPIDTAIL_R  VESICLE_LIPIDTAIL_FC
     11     2    6   -VESICLE_LIPIDTAIL_R  VESICLE_LIPIDTAIL_FC
     11     2    7   -VESICLE_LIPIDTAIL_R  VESICLE_LIPIDTAIL_FC
     12     2    2   -VESICLE_LIPIDTAIL_R  VESICLE_LIPIDTAIL_FC
     12     2    6   -VESICLE_LIPIDTAIL_R  VESICLE_LIPIDTAIL_FC
     12     2    7   -VESICLE_LIPIDTAIL_R  VESICLE_LIPIDTAIL_FC
#endif


;;;;;; Martini lipid topology for di-C20:1-C22:1 PG (DGPG), generated using:
; The Martini lipid itp generator version 0.4  Args are: -o martini_v2.0_DGPG_01.itp -alname DGPG -alhead 'G P' -allink 'G G' -altail 'CCDCC CCDCC'
; WARNING: Lipids topology was generated following the Martini 2.0 guidelines but this specific lipid type might
;          not have been tested and should therefore be used with care. 
;
; Description:
;   A general model phosphatidylglycerol (PG) lipid corresponding to atomistic e.g. C20:1(11c) di-gondoic acid, 
;   C22:1(13c) dierucoyl tails.
; Parameterization:
;   This topology follows the standard Martini 2.0 lipid definitions and building block rules.
; Reference(s): 
;   S.J. Marrink, A.H. de Vries, A.E. Mark. Coarse grained model for semi-quantitative lipid simulations. JPC-B, 108:750-760, 
;   2004. doi:10.1021/jp036508g 
;   S.J. Marrink, H.J. Risselada, S. Yefimov, D.P. Tieleman, A.H. de Vries. The MARTINI force field: coarse grained model for 
;   biomolecular simulations. JPC-B, 111:7812-7824, 2007. doi:10.1021/jp071097f 
;   S. Baoukina, L. Monticelli, H.J. Risselada, S.J. Marrink, D.P. Tieleman. The molecular mechanism of lipid monolayer collapse. 
;   PNAS, 105:10803-10808, 2008. doi:10.1073/pnas.0711563105 
;   T.A. Wassenaar, H.I. Ingolfsson, R.A. Bockmann, D.P. Tieleman, S.J. Marrink. Computational lipidomics with insane: a versatile 
;   tool for generating custom membranes for molecular simulations. JCTC, 150410125128004, 2015. doi:10.1021/acs.jctc.5b00209
; Created: 2015.04.20
;
;@INSANE alhead=G P, allink=G G, altail=CCDCC CCDCC, alname=DGPG, charge=-1.0
;@RESNTEST DGP==DGPG if: atoms[0]==GL0
;@BEADS GL0 PO4 GL1 GL2 C1A C2A D3A C4A C5A C1B C2B D3B C4B C5B 
;@BONDS GL0-PO4 PO4-GL1 GL1-GL2 GL1-C1A C1A-C2A C2A-D3A D3A-C4A C4A-C5A GL2-C1B C1B-C2B C2B-D3B D3B-C4B C4B-C5B 
;

[moleculetype]
; molname      nrexcl
  DGPG          1

[atoms]
; id 	type 	resnr 	residu 	atom 	cgnr 	charge
   1 	P4 	 1 	DGPG 	GL0 	 1 	0.0 	
   2 	Qa 	 1 	DGPG 	PO4 	 2 	-1.0 	
   3 	Na 	 1 	DGPG 	GL1 	 3 	0 	
   4 	Na 	 1 	DGPG 	GL2 	 4 	0 	
   5 	C1 	 1 	DGPG 	C1A 	 5 	0 	
   6 	C1 	 1 	DGPG 	C2A 	 6 	0 	
   7 	C3 	 1 	DGPG 	D3A 	 7 	0 	
   8 	C1 	 1 	DGPG 	C4A 	 8 	0 	
   9 	C1 	 1 	DGPG 	C5A 	 9 	0 	
  10 	C1 	 1 	DGPG 	C1B 	10 	0 	
  11 	C1 	 1 	DGPG 	C2B 	11 	0 	
  12 	C3 	 1 	DGPG 	D3B 	12 	0 	
  13 	C1 	 1 	DGPG 	C4B 	13 	0 	
  14 	C1 	 1 	DGPG 	C5B 	14 	0 	

[bonds]
;  i  j 	funct 	length 	force.c.
   1  2 	1 	0.47 	1250 	
   2  3 	1 	0.47 	1250 	
   3  4 	1 	0.37 	1250 	
   3  5 	1 	0.47 	1250 	
   5  6 	1 	0.47 	1250 	
   6  7 	1 	0.47 	1250 	
   7  8 	1 	0.47 	1250 	
   8  9 	1 	0.47 	1250 	
   4 10 	1 	0.47 	1250 	
  10 11 	1 	0.47 	1250 	
  11 12 	1 	0.47 	1250 	
  12 13 	1 	0.47 	1250 	
  13 14 	1 	0.47 	1250 	

[angles]
;  i  j  k 	funct 	angle 	force.c.
   2  3  4 	2 	120.0 	25.0 	
   2  3  5 	2 	180.0 	25.0 	
   3  5  6 	2 	180.0 	25.0 	
   5  6  7 	2 	180.0 	25.0 	
   6  7  8 	2 	120.0 	45.0 	
   7  8  9 	2 	180.0 	25.0 	
   4 10 11 	2 	180.0 	25.0 	
  10 11 12 	2 	180.0 	25.0 	
  11 12 13 	2 	120.0 	45.0 	
  12 13 14 	2 	180.0 	25.0 	

 
#ifdef BILAYER_LIPIDHEAD_FC
    [ position_restraints ]
    ;to fix Z postion of head grop in bilayer simulation
      2     1.0      0.0      0.0     BILAYER_LIPIDHEAD_FC
#endif


#ifdef MICELLE_LIPIDHEAD_FC
    [ position_restraints ]
    ;to fix postion of head grop in micelle simulation
      2     1.0      1.0      1.0     MICELLE_LIPIDHEAD_FC
#endif


;keep lipid tails out of a cylinder along X Y Z axis to maintain the waterpore:
#ifdef  VESICLE_LIPIDTAIL_R
    #ifndef VESICLE_LIPIDTAIL_FC
        #define VESICLE_LIPIDTAIL_FC 1000
    #endif
    [ position_restraints ]
      5     2    2   -VESICLE_LIPIDTAIL_R  VESICLE_LIPIDTAIL_FC
      5     2    6   -VESICLE_LIPIDTAIL_R  VESICLE_LIPIDTAIL_FC
      5     2    7   -VESICLE_LIPIDTAIL_R  VESICLE_LIPIDTAIL_FC
      6     2    2   -VESICLE_LIPIDTAIL_R  VESICLE_LIPIDTAIL_FC
      6     2    6   -VESICLE_LIPIDTAIL_R  VESICLE_LIPIDTAIL_FC
      6     2    7   -VESICLE_LIPIDTAIL_R  VESICLE_LIPIDTAIL_FC
      7     2    2   -VESICLE_LIPIDTAIL_R  VESICLE_LIPIDTAIL_FC
      7     2    6   -VESICLE_LIPIDTAIL_R  VESICLE_LIPIDTAIL_FC
      7     2    7   -VESICLE_LIPIDTAIL_R  VESICLE_LIPIDTAIL_FC
      8     2    2   -VESICLE_LIPIDTAIL_R  VESICLE_LIPIDTAIL_FC
      8     2    6   -VESICLE_LIPIDTAIL_R  VESICLE_LIPIDTAIL_FC
      8     2    7   -VESICLE_LIPIDTAIL_R  VESICLE_LIPIDTAIL_FC
      9     2    2   -VESICLE_LIPIDTAIL_R  VESICLE_LIPIDTAIL_FC
      9     2    6   -VESICLE_LIPIDTAIL_R  VESICLE_LIPIDTAIL_FC
      9     2    7   -VESICLE_LIPIDTAIL_R  VESICLE_LIPIDTAIL_FC
     10     2    2   -VESICLE_LIPIDTAIL_R  VESICLE_LIPIDTAIL_FC
     10     2    6   -VESICLE_LIPIDTAIL_R  VESICLE_LIPIDTAIL_FC
     10     2    7   -VESICLE_LIPIDTAIL_R  VESICLE_LIPIDTAIL_FC
     11     2    2   -VESICLE_LIPIDTAIL_R  VESICLE_LIPIDTAIL_FC
     11     2    6   -VESICLE_LIPIDTAIL_R  VESICLE_LIPIDTAIL_FC
     11     2    7   -VESICLE_LIPIDTAIL_R  VESICLE_LIPIDTAIL_FC
     12     2    2   -VESICLE_LIPIDTAIL_R  VESICLE_LIPIDTAIL_FC
     12     2    6   -VESICLE_LIPIDTAIL_R  VESICLE_LIPIDTAIL_FC
     12     2    7   -VESICLE_LIPIDTAIL_R  VESICLE_LIPIDTAIL_FC
     13     2    2   -VESICLE_LIPIDTAIL_R  VESICLE_LIPIDTAIL_FC
     13     2    6   -VESICLE_LIPIDTAIL_R  VESICLE_LIPIDTAIL_FC
     13     2    7   -VESICLE_LIPIDTAIL_R  VESICLE_LIPIDTAIL_FC
     14     2    2   -VESICLE_LIPIDTAIL_R  VESICLE_LIPIDTAIL_FC
     14     2    6   -VESICLE_LIPIDTAIL_R  VESICLE_LIPIDTAIL_FC
     14     2    7   -VESICLE_LIPIDTAIL_R  VESICLE_LIPIDTAIL_FC
#endif


;;;;;; Martini lipid topology for di-C16:2-C18:2 PG (DIPG), generated using:
; The Martini lipid itp generator version 0.4  Args are: -o martini_v2.0_DIPG_01.itp -alname DIPG -alhead 'G P' -allink 'G G' -altail 'CDDC CDDC'
; WARNING: Lipids topology was generated following the Martini 2.0 guidelines but this specific lipid type might
;          not have been tested and should therefore be used with care. 
;
; Description:
;   A general model phosphatidylglycerol (PG) lipid corresponding to atomistic e.g. C18:2(9c,12c) dilinoleoyl (DLPG or DLiPG) tails.
; Parameterization:
;   This topology follows the standard Martini 2.0 lipid definitions and building block rules.
; Reference(s): 
;   S.J. Marrink, A.H. de Vries, A.E. Mark. Coarse grained model for semi-quantitative lipid simulations. JPC-B, 108:750-760, 
;   2004. doi:10.1021/jp036508g 
;   S.J. Marrink, H.J. Risselada, S. Yefimov, D.P. Tieleman, A.H. de Vries. The MARTINI force field: coarse grained model for 
;   biomolecular simulations. JPC-B, 111:7812-7824, 2007. doi:10.1021/jp071097f 
;   S. Baoukina, L. Monticelli, H.J. Risselada, S.J. Marrink, D.P. Tieleman. The molecular mechanism of lipid monolayer collapse. 
;   PNAS, 105:10803-10808, 2008. doi:10.1073/pnas.0711563105 
;   T.A. Wassenaar, H.I. Ingolfsson, R.A. Bockmann, D.P. Tieleman, S.J. Marrink. Computational lipidomics with insane: a versatile 
;   tool for generating custom membranes for molecular simulations. JCTC, 150410125128004, 2015. doi:10.1021/acs.jctc.5b00209
; Created: 2015.04.20
;
;@INSANE alhead=G P, allink=G G, altail=CDDC CDDC, alname=DIPG, charge=-1.0
;@RESNTEST DIP==DIPG if: atoms[0]==GL0
;@BEADS GL0 PO4 GL1 GL2 C1A D2A D3A C4A C1B D2B D3B C4B 
;@BONDS GL0-PO4 PO4-GL1 GL1-GL2 GL1-C1A C1A-D2A D2A-D3A D3A-C4A GL2-C1B C1B-D2B D2B-D3B D3B-C4B 
;

[moleculetype]
; molname      nrexcl
  DIPG          1

[atoms]
; id 	type 	resnr 	residu 	atom 	cgnr 	charge
   1 	P4 	 1 	DIPG 	GL0 	 1 	0.0 	
   2 	Qa 	 1 	DIPG 	PO4 	 2 	-1.0 	
   3 	Na 	 1 	DIPG 	GL1 	 3 	0 	
   4 	Na 	 1 	DIPG 	GL2 	 4 	0 	
   5 	C1 	 1 	DIPG 	C1A 	 5 	0 	
   6 	C4 	 1 	DIPG 	D2A 	 6 	0 	
   7 	C4 	 1 	DIPG 	D3A 	 7 	0 	
   8 	C1 	 1 	DIPG 	C4A 	 8 	0 	
   9 	C1 	 1 	DIPG 	C1B 	 9 	0 	
  10 	C4 	 1 	DIPG 	D2B 	10 	0 	
  11 	C4 	 1 	DIPG 	D3B 	11 	0 	
  12 	C1 	 1 	DIPG 	C4B 	12 	0 	

[bonds]
;  i  j 	funct 	length 	force.c.
   1  2 	1 	0.47 	1250 	
   2  3 	1 	0.47 	1250 	
   3  4 	1 	0.37 	1250 	
   3  5 	1 	0.47 	1250 	
   5  6 	1 	0.47 	1250 	
   6  7 	1 	0.47 	1250 	
   7  8 	1 	0.47 	1250 	
   4  9 	1 	0.47 	1250 	
   9 10 	1 	0.47 	1250 	
  10 11 	1 	0.47 	1250 	
  11 12 	1 	0.47 	1250 	

[angles]
;  i  j  k 	funct 	angle 	force.c.
   2  3  4 	2 	120.0 	25.0 	
   2  3  5 	2 	180.0 	25.0 	
   3  5  6 	2 	180.0 	25.0 	
   5  6  7 	2 	100.0 	10.0 	
   6  7  8 	2 	120.0 	45.0 	
   4  9 10 	2 	180.0 	25.0 	
   9 10 11 	2 	100.0 	10.0 	
  10 11 12 	2 	120.0 	45.0 	

 
#ifdef BILAYER_LIPIDHEAD_FC
    [ position_restraints ]
    ;to fix Z postion of head grop in bilayer simulation
      2     1.0      0.0      0.0     BILAYER_LIPIDHEAD_FC
#endif


#ifdef MICELLE_LIPIDHEAD_FC
    [ position_restraints ]
    ;to fix postion of head grop in micelle simulation
      2     1.0      1.0      1.0     MICELLE_LIPIDHEAD_FC
#endif


;keep lipid tails out of a cylinder along X Y Z axis to maintain the waterpore:
#ifdef  VESICLE_LIPIDTAIL_R
    #ifndef VESICLE_LIPIDTAIL_FC
        #define VESICLE_LIPIDTAIL_FC 1000
    #endif
    [ position_restraints ]
      5     2    2   -VESICLE_LIPIDTAIL_R  VESICLE_LIPIDTAIL_FC
      5     2    6   -VESICLE_LIPIDTAIL_R  VESICLE_LIPIDTAIL_FC
      5     2    7   -VESICLE_LIPIDTAIL_R  VESICLE_LIPIDTAIL_FC
      6     2    2   -VESICLE_LIPIDTAIL_R  VESICLE_LIPIDTAIL_FC
      6     2    6   -VESICLE_LIPIDTAIL_R  VESICLE_LIPIDTAIL_FC
      6     2    7   -VESICLE_LIPIDTAIL_R  VESICLE_LIPIDTAIL_FC
      7     2    2   -VESICLE_LIPIDTAIL_R  VESICLE_LIPIDTAIL_FC
      7     2    6   -VESICLE_LIPIDTAIL_R  VESICLE_LIPIDTAIL_FC
      7     2    7   -VESICLE_LIPIDTAIL_R  VESICLE_LIPIDTAIL_FC
      8     2    2   -VESICLE_LIPIDTAIL_R  VESICLE_LIPIDTAIL_FC
      8     2    6   -VESICLE_LIPIDTAIL_R  VESICLE_LIPIDTAIL_FC
      8     2    7   -VESICLE_LIPIDTAIL_R  VESICLE_LIPIDTAIL_FC
      9     2    2   -VESICLE_LIPIDTAIL_R  VESICLE_LIPIDTAIL_FC
      9     2    6   -VESICLE_LIPIDTAIL_R  VESICLE_LIPIDTAIL_FC
      9     2    7   -VESICLE_LIPIDTAIL_R  VESICLE_LIPIDTAIL_FC
     10     2    2   -VESICLE_LIPIDTAIL_R  VESICLE_LIPIDTAIL_FC
     10     2    6   -VESICLE_LIPIDTAIL_R  VESICLE_LIPIDTAIL_FC
     10     2    7   -VESICLE_LIPIDTAIL_R  VESICLE_LIPIDTAIL_FC
     11     2    2   -VESICLE_LIPIDTAIL_R  VESICLE_LIPIDTAIL_FC
     11     2    6   -VESICLE_LIPIDTAIL_R  VESICLE_LIPIDTAIL_FC
     11     2    7   -VESICLE_LIPIDTAIL_R  VESICLE_LIPIDTAIL_FC
     12     2    2   -VESICLE_LIPIDTAIL_R  VESICLE_LIPIDTAIL_FC
     12     2    6   -VESICLE_LIPIDTAIL_R  VESICLE_LIPIDTAIL_FC
     12     2    7   -VESICLE_LIPIDTAIL_R  VESICLE_LIPIDTAIL_FC
#endif


;;;;;; Martini lipid topology for di-C12:0-C14:0 PG (DLPG), generated using:
; The Martini lipid itp generator version 0.4  Args are: -o martini_v2.0_DLPG_01.itp -alname DLPG -alhead 'G P' -allink 'G G' -altail 'CCC CCC'
; WARNING: Lipids topology was generated following the Martini 2.0 guidelines but this specific lipid type might
;          not have been tested and should therefore be used with care. 
;
; Description:
;   A general model phosphatidylglycerol (PG) lipid corresponding to atomistic C12:0 dilauroyl (DLPG) - 
;   C14:0 dimyristoyl (DMPG) tails.
; Parameterization:
;   This topology follows the standard Martini 2.0 lipid definitions and building block rules.
; Reference(s): 
;   S.J. Marrink, A.H. de Vries, A.E. Mark. Coarse grained model for semi-quantitative lipid simulations. JPC-B, 108:750-760, 
;   2004. doi:10.1021/jp036508g 
;   S.J. Marrink, H.J. Risselada, S. Yefimov, D.P. Tieleman, A.H. de Vries. The MARTINI force field: coarse grained model for 
;   biomolecular simulations. JPC-B, 111:7812-7824, 2007. doi:10.1021/jp071097f 
;   S. Baoukina, L. Monticelli, H.J. Risselada, S.J. Marrink, D.P. Tieleman. The molecular mechanism of lipid monolayer collapse. 
;   PNAS, 105:10803-10808, 2008. doi:10.1073/pnas.0711563105 
;   T.A. Wassenaar, H.I. Ingolfsson, R.A. Bockmann, D.P. Tieleman, S.J. Marrink. Computational lipidomics with insane: a versatile 
;   tool for generating custom membranes for molecular simulations. JCTC, 150410125128004, 2015. doi:10.1021/acs.jctc.5b00209
; Created: 2015.04.20
;
;@INSANE alhead=G P, allink=G G, altail=CCC CCC, alname=DLPG, charge=-1.0
;@RESNTEST DLP==DLPG if: atoms[0]==GL0
;@BEADS GL0 PO4 GL1 GL2 C1A C2A C3A C1B C2B C3B 
;@BONDS GL0-PO4 PO4-GL1 GL1-GL2 GL1-C1A C1A-C2A C2A-C3A GL2-C1B C1B-C2B C2B-C3B 
;

[moleculetype]
; molname      nrexcl
  DLPG          1

[atoms]
; id 	type 	resnr 	residu 	atom 	cgnr 	charge
   1 	P4 	 1 	DLPG 	GL0 	 1 	0.0 	
   2 	Qa 	 1 	DLPG 	PO4 	 2 	-1.0 	
   3 	Na 	 1 	DLPG 	GL1 	 3 	0 	
   4 	Na 	 1 	DLPG 	GL2 	 4 	0 	
   5 	C1 	 1 	DLPG 	C1A 	 5 	0 	
   6 	C1 	 1 	DLPG 	C2A 	 6 	0 	
   7 	C1 	 1 	DLPG 	C3A 	 7 	0 	
   8 	C1 	 1 	DLPG 	C1B 	 8 	0 	
   9 	C1 	 1 	DLPG 	C2B 	 9 	0 	
  10 	C1 	 1 	DLPG 	C3B 	10 	0 	

[bonds]
;  i  j 	funct 	length 	force.c.
   1  2 	1 	0.47 	1250 	
   2  3 	1 	0.47 	1250 	
   3  4 	1 	0.37 	1250 	
   3  5 	1 	0.47 	1250 	
   5  6 	1 	0.47 	1250 	
   6  7 	1 	0.47 	1250 	
   4  8 	1 	0.47 	1250 	
   8  9 	1 	0.47 	1250 	
   9 10 	1 	0.47 	1250 	

[angles]
;  i  j  k 	funct 	angle 	force.c.
   2  3  4 	2 	120.0 	25.0 	
   2  3  5 	2 	180.0 	25.0 	
   3  5  6 	2 	180.0 	25.0 	
   5  6  7 	2 	180.0 	25.0 	
   4  8  9 	2 	180.0 	25.0 	
   8  9 10 	2 	180.0 	25.0 	

 
#ifdef BILAYER_LIPIDHEAD_FC
    [ position_restraints ]
    ;to fix Z postion of head grop in bilayer simulation
      2     1.0      0.0      0.0     BILAYER_LIPIDHEAD_FC
#endif


#ifdef MICELLE_LIPIDHEAD_FC
    [ position_restraints ]
    ;to fix postion of head grop in micelle simulation
      2     1.0      1.0      1.0     MICELLE_LIPIDHEAD_FC
#endif


;keep lipid tails out of a cylinder along X Y Z axis to maintain the waterpore:
#ifdef  VESICLE_LIPIDTAIL_R
    #ifndef VESICLE_LIPIDTAIL_FC
        #define VESICLE_LIPIDTAIL_FC 1000
    #endif
    [ position_restraints ]
      5     2    2   -VESICLE_LIPIDTAIL_R  VESICLE_LIPIDTAIL_FC
      5     2    6   -VESICLE_LIPIDTAIL_R  VESICLE_LIPIDTAIL_FC
      5     2    7   -VESICLE_LIPIDTAIL_R  VESICLE_LIPIDTAIL_FC
      6     2    2   -VESICLE_LIPIDTAIL_R  VESICLE_LIPIDTAIL_FC
      6     2    6   -VESICLE_LIPIDTAIL_R  VESICLE_LIPIDTAIL_FC
      6     2    7   -VESICLE_LIPIDTAIL_R  VESICLE_LIPIDTAIL_FC
      7     2    2   -VESICLE_LIPIDTAIL_R  VESICLE_LIPIDTAIL_FC
      7     2    6   -VESICLE_LIPIDTAIL_R  VESICLE_LIPIDTAIL_FC
      7     2    7   -VESICLE_LIPIDTAIL_R  VESICLE_LIPIDTAIL_FC
      8     2    2   -VESICLE_LIPIDTAIL_R  VESICLE_LIPIDTAIL_FC
      8     2    6   -VESICLE_LIPIDTAIL_R  VESICLE_LIPIDTAIL_FC
      8     2    7   -VESICLE_LIPIDTAIL_R  VESICLE_LIPIDTAIL_FC
      9     2    2   -VESICLE_LIPIDTAIL_R  VESICLE_LIPIDTAIL_FC
      9     2    6   -VESICLE_LIPIDTAIL_R  VESICLE_LIPIDTAIL_FC
      9     2    7   -VESICLE_LIPIDTAIL_R  VESICLE_LIPIDTAIL_FC
     10     2    2   -VESICLE_LIPIDTAIL_R  VESICLE_LIPIDTAIL_FC
     10     2    6   -VESICLE_LIPIDTAIL_R  VESICLE_LIPIDTAIL_FC
     10     2    7   -VESICLE_LIPIDTAIL_R  VESICLE_LIPIDTAIL_FC
#endif


;;;;;; Martini lipid topology for di-C24:1-C26:1 PG (DNPG), generated using:
; The Martini lipid itp generator version 0.4  Args are: -o martini_v2.0_DNPG_01.itp -alname DNPG -alhead 'G P' -allink 'G G' -altail 'CCCDCC CCCDCC'
; WARNING: Lipids topology was generated following the Martini 2.0 guidelines but this specific lipid type might
;          not have been tested and should therefore be used with care. 
;
; Description:
;   A general model phosphatidylglycerol (PG) lipid corresponding to atomistic e.g. C24:1(9c) di-nervonic acid, C26:1(9c) tails.
; Parameterization:
;   This topology follows the standard Martini 2.0 lipid definitions and building block rules.
; Reference(s): 
;   S.J. Marrink, A.H. de Vries, A.E. Mark. Coarse grained model for semi-quantitative lipid simulations. JPC-B, 108:750-760, 
;   2004. doi:10.1021/jp036508g 
;   S.J. Marrink, H.J. Risselada, S. Yefimov, D.P. Tieleman, A.H. de Vries. The MARTINI force field: coarse grained model for 
;   biomolecular simulations. JPC-B, 111:7812-7824, 2007. doi:10.1021/jp071097f 
;   S. Baoukina, L. Monticelli, H.J. Risselada, S.J. Marrink, D.P. Tieleman. The molecular mechanism of lipid monolayer collapse. 
;   PNAS, 105:10803-10808, 2008. doi:10.1073/pnas.0711563105 
;   T.A. Wassenaar, H.I. Ingolfsson, R.A. Bockmann, D.P. Tieleman, S.J. Marrink. Computational lipidomics with insane: a versatile 
;   tool for generating custom membranes for molecular simulations. JCTC, 150410125128004, 2015. doi:10.1021/acs.jctc.5b00209
; Created: 2015.04.20
;
;@INSANE alhead=G P, allink=G G, altail=CCCDCC CCCDCC, alname=DNPG, charge=-1.0
;@RESNTEST DNP==DNPG if: atoms[0]==GL0
;@BEADS GL0 PO4 GL1 GL2 C1A C2A C3A D4A C5A C6A C1B C2B C3B D4B C5B C6B 
;@BONDS GL0-PO4 PO4-GL1 GL1-GL2 GL1-C1A C1A-C2A C2A-C3A C3A-D4A D4A-C5A C5A-C6A GL2-C1B C1B-C2B C2B-C3B C3B-D4B D4B-C5B C5B-C6B 
;

[moleculetype]
; molname      nrexcl
  DNPG          1

[atoms]
; id 	type 	resnr 	residu 	atom 	cgnr 	charge
   1 	P4 	 1 	DNPG 	GL0 	 1 	0.0 	
   2 	Qa 	 1 	DNPG 	PO4 	 2 	-1.0 	
   3 	Na 	 1 	DNPG 	GL1 	 3 	0 	
   4 	Na 	 1 	DNPG 	GL2 	 4 	0 	
   5 	C1 	 1 	DNPG 	C1A 	 5 	0 	
   6 	C1 	 1 	DNPG 	C2A 	 6 	0 	
   7 	C1 	 1 	DNPG 	C3A 	 7 	0 	
   8 	C3 	 1 	DNPG 	D4A 	 8 	0 	
   9 	C1 	 1 	DNPG 	C5A 	 9 	0 	
  10 	C1 	 1 	DNPG 	C6A 	10 	0 	
  11 	C1 	 1 	DNPG 	C1B 	11 	0 	
  12 	C1 	 1 	DNPG 	C2B 	12 	0 	
  13 	C1 	 1 	DNPG 	C3B 	13 	0 	
  14 	C3 	 1 	DNPG 	D4B 	14 	0 	
  15 	C1 	 1 	DNPG 	C5B 	15 	0 	
  16 	C1 	 1 	DNPG 	C6B 	16 	0 	

[bonds]
;  i  j 	funct 	length 	force.c.
   1  2 	1 	0.47 	1250 	
   2  3 	1 	0.47 	1250 	
   3  4 	1 	0.37 	1250 	
   3  5 	1 	0.47 	1250 	
   5  6 	1 	0.47 	1250 	
   6  7 	1 	0.47 	1250 	
   7  8 	1 	0.47 	1250 	
   8  9 	1 	0.47 	1250 	
   9 10 	1 	0.47 	1250 	
   4 11 	1 	0.47 	1250 	
  11 12 	1 	0.47 	1250 	
  12 13 	1 	0.47 	1250 	
  13 14 	1 	0.47 	1250 	
  14 15 	1 	0.47 	1250 	
  15 16 	1 	0.47 	1250 	

[angles]
;  i  j  k 	funct 	angle 	force.c.
   2  3  4 	2 	120.0 	25.0 	
   2  3  5 	2 	180.0 	25.0 	
   3  5  6 	2 	180.0 	25.0 	
   5  6  7 	2 	180.0 	25.0 	
   6  7  8 	2 	180.0 	25.0 	
   7  8  9 	2 	120.0 	45.0 	
   8  9 10 	2 	180.0 	25.0 	
   4 11 12 	2 	180.0 	25.0 	
  11 12 13 	2 	180.0 	25.0 	
  12 13 14 	2 	180.0 	25.0 	
  13 14 15 	2 	120.0 	45.0 	
  14 15 16 	2 	180.0 	25.0 	

 
#ifdef BILAYER_LIPIDHEAD_FC
    [ position_restraints ]
    ;to fix Z postion of head grop in bilayer simulation
      2     1.0      0.0      0.0     BILAYER_LIPIDHEAD_FC
#endif


#ifdef MICELLE_LIPIDHEAD_FC
    [ position_restraints ]
    ;to fix postion of head grop in micelle simulation
      2     1.0      1.0      1.0     MICELLE_LIPIDHEAD_FC
#endif


;keep lipid tails out of a cylinder along X Y Z axis to maintain the waterpore:
#ifdef  VESICLE_LIPIDTAIL_R
    #ifndef VESICLE_LIPIDTAIL_FC
        #define VESICLE_LIPIDTAIL_FC 1000
    #endif
    [ position_restraints ]
      5     2    2   -VESICLE_LIPIDTAIL_R  VESICLE_LIPIDTAIL_FC
      5     2    6   -VESICLE_LIPIDTAIL_R  VESICLE_LIPIDTAIL_FC
      5     2    7   -VESICLE_LIPIDTAIL_R  VESICLE_LIPIDTAIL_FC
      6     2    2   -VESICLE_LIPIDTAIL_R  VESICLE_LIPIDTAIL_FC
      6     2    6   -VESICLE_LIPIDTAIL_R  VESICLE_LIPIDTAIL_FC
      6     2    7   -VESICLE_LIPIDTAIL_R  VESICLE_LIPIDTAIL_FC
      7     2    2   -VESICLE_LIPIDTAIL_R  VESICLE_LIPIDTAIL_FC
      7     2    6   -VESICLE_LIPIDTAIL_R  VESICLE_LIPIDTAIL_FC
      7     2    7   -VESICLE_LIPIDTAIL_R  VESICLE_LIPIDTAIL_FC
      8     2    2   -VESICLE_LIPIDTAIL_R  VESICLE_LIPIDTAIL_FC
      8     2    6   -VESICLE_LIPIDTAIL_R  VESICLE_LIPIDTAIL_FC
      8     2    7   -VESICLE_LIPIDTAIL_R  VESICLE_LIPIDTAIL_FC
      9     2    2   -VESICLE_LIPIDTAIL_R  VESICLE_LIPIDTAIL_FC
      9     2    6   -VESICLE_LIPIDTAIL_R  VESICLE_LIPIDTAIL_FC
      9     2    7   -VESICLE_LIPIDTAIL_R  VESICLE_LIPIDTAIL_FC
     10     2    2   -VESICLE_LIPIDTAIL_R  VESICLE_LIPIDTAIL_FC
     10     2    6   -VESICLE_LIPIDTAIL_R  VESICLE_LIPIDTAIL_FC
     10     2    7   -VESICLE_LIPIDTAIL_R  VESICLE_LIPIDTAIL_FC
     11     2    2   -VESICLE_LIPIDTAIL_R  VESICLE_LIPIDTAIL_FC
     11     2    6   -VESICLE_LIPIDTAIL_R  VESICLE_LIPIDTAIL_FC
     11     2    7   -VESICLE_LIPIDTAIL_R  VESICLE_LIPIDTAIL_FC
     12     2    2   -VESICLE_LIPIDTAIL_R  VESICLE_LIPIDTAIL_FC
     12     2    6   -VESICLE_LIPIDTAIL_R  VESICLE_LIPIDTAIL_FC
     12     2    7   -VESICLE_LIPIDTAIL_R  VESICLE_LIPIDTAIL_FC
     13     2    2   -VESICLE_LIPIDTAIL_R  VESICLE_LIPIDTAIL_FC
     13     2    6   -VESICLE_LIPIDTAIL_R  VESICLE_LIPIDTAIL_FC
     13     2    7   -VESICLE_LIPIDTAIL_R  VESICLE_LIPIDTAIL_FC
     14     2    2   -VESICLE_LIPIDTAIL_R  VESICLE_LIPIDTAIL_FC
     14     2    6   -VESICLE_LIPIDTAIL_R  VESICLE_LIPIDTAIL_FC
     14     2    7   -VESICLE_LIPIDTAIL_R  VESICLE_LIPIDTAIL_FC
     15     2    2   -VESICLE_LIPIDTAIL_R  VESICLE_LIPIDTAIL_FC
     15     2    6   -VESICLE_LIPIDTAIL_R  VESICLE_LIPIDTAIL_FC
     15     2    7   -VESICLE_LIPIDTAIL_R  VESICLE_LIPIDTAIL_FC
     16     2    2   -VESICLE_LIPIDTAIL_R  VESICLE_LIPIDTAIL_FC
     16     2    6   -VESICLE_LIPIDTAIL_R  VESICLE_LIPIDTAIL_FC
     16     2    7   -VESICLE_LIPIDTAIL_R  VESICLE_LIPIDTAIL_FC
#endif


;;;;;; Martini lipid topology for di-C16:1-C18:1 PG (DOPG), generated using:
; The Martini lipid itp generator version 0.4  Args are: -o martini_v2.0_DOPG_01.itp -alname DOPG -alhead 'G P' -allink 'G G' -altail 'CDCC CDCC'
; WARNING: Lipids topology was generated following the Martini 2.0 guidelines but this specific lipid type might
;          not have been tested and should therefore be used with care. 
;
; Description:
;   A general model phosphatidylglycerol (PG) lipid corresponding to atomistic e.g. C16:1(9c), C18:1(9c) dioleoyl (DOPG) tails.
; Parameterization:
;   This topology follows the standard Martini 2.0 lipid definitions and building block rules.
; Reference(s): 
;   S.J. Marrink, A.H. de Vries, A.E. Mark. Coarse grained model for semi-quantitative lipid simulations. JPC-B, 108:750-760, 
;   2004. doi:10.1021/jp036508g 
;   S.J. Marrink, H.J. Risselada, S. Yefimov, D.P. Tieleman, A.H. de Vries. The MARTINI force field: coarse grained model for 
;   biomolecular simulations. JPC-B, 111:7812-7824, 2007. doi:10.1021/jp071097f 
;   S. Baoukina, L. Monticelli, H.J. Risselada, S.J. Marrink, D.P. Tieleman. The molecular mechanism of lipid monolayer collapse. 
;   PNAS, 105:10803-10808, 2008. doi:10.1073/pnas.0711563105 
;   T.A. Wassenaar, H.I. Ingolfsson, R.A. Bockmann, D.P. Tieleman, S.J. Marrink. Computational lipidomics with insane: a versatile 
;   tool for generating custom membranes for molecular simulations. JCTC, 150410125128004, 2015. doi:10.1021/acs.jctc.5b00209
; Created: 2015.04.20
;
;@INSANE alhead=G P, allink=G G, altail=CDCC CDCC, alname=DOPG, charge=-1.0
;@RESNTEST DOP==DOPG if: atoms[0]==GL0
;@BEADS GL0 PO4 GL1 GL2 C1A D2A C3A C4A C1B D2B C3B C4B 
;@BONDS GL0-PO4 PO4-GL1 GL1-GL2 GL1-C1A C1A-D2A D2A-C3A C3A-C4A GL2-C1B C1B-D2B D2B-C3B C3B-C4B 
;

[moleculetype]
; molname      nrexcl
  DOPG          1

[atoms]
; id 	type 	resnr 	residu 	atom 	cgnr 	charge
   1 	P4 	 1 	DOPG 	GL0 	 1 	0.0 	
   2 	Qa 	 1 	DOPG 	PO4 	 2 	-1.0 	
   3 	Na 	 1 	DOPG 	GL1 	 3 	0 	
   4 	Na 	 1 	DOPG 	GL2 	 4 	0 	
   5 	C1 	 1 	DOPG 	C1A 	 5 	0 	
   6 	C3 	 1 	DOPG 	D2A 	 6 	0 	
   7 	C1 	 1 	DOPG 	C3A 	 7 	0 	
   8 	C1 	 1 	DOPG 	C4A 	 8 	0 	
   9 	C1 	 1 	DOPG 	C1B 	 9 	0 	
  10 	C3 	 1 	DOPG 	D2B 	10 	0 	
  11 	C1 	 1 	DOPG 	C3B 	11 	0 	
  12 	C1 	 1 	DOPG 	C4B 	12 	0 	

[bonds]
;  i  j 	funct 	length 	force.c.
   1  2 	1 	0.47 	1250 	
   2  3 	1 	0.47 	1250 	
   3  4 	1 	0.37 	1250 	
   3  5 	1 	0.47 	1250 	
   5  6 	1 	0.47 	1250 	
   6  7 	1 	0.47 	1250 	
   7  8 	1 	0.47 	1250 	
   4  9 	1 	0.47 	1250 	
   9 10 	1 	0.47 	1250 	
  10 11 	1 	0.47 	1250 	
  11 12 	1 	0.47 	1250 	

[angles]
;  i  j  k 	funct 	angle 	force.c.
   2  3  4 	2 	120.0 	25.0 	
   2  3  5 	2 	180.0 	25.0 	
   3  5  6 	2 	180.0 	25.0 	
   5  6  7 	2 	120.0 	45.0 	
   6  7  8 	2 	180.0 	25.0 	
   4  9 10 	2 	180.0 	25.0 	
   9 10 11 	2 	120.0 	45.0 	
  10 11 12 	2 	180.0 	25.0 	

 
#ifdef BILAYER_LIPIDHEAD_FC
    [ position_restraints ]
    ;to fix Z postion of head grop in bilayer simulation
      2     1.0      0.0      0.0     BILAYER_LIPIDHEAD_FC
#endif


#ifdef MICELLE_LIPIDHEAD_FC
    [ position_restraints ]
    ;to fix postion of head grop in micelle simulation
      2     1.0      1.0      1.0     MICELLE_LIPIDHEAD_FC
#endif


;keep lipid tails out of a cylinder along X Y Z axis to maintain the waterpore:
#ifdef  VESICLE_LIPIDTAIL_R
    #ifndef VESICLE_LIPIDTAIL_FC
        #define VESICLE_LIPIDTAIL_FC 1000
    #endif
    [ position_restraints ]
      5     2    2   -VESICLE_LIPIDTAIL_R  VESICLE_LIPIDTAIL_FC
      5     2    6   -VESICLE_LIPIDTAIL_R  VESICLE_LIPIDTAIL_FC
      5     2    7   -VESICLE_LIPIDTAIL_R  VESICLE_LIPIDTAIL_FC
      6     2    2   -VESICLE_LIPIDTAIL_R  VESICLE_LIPIDTAIL_FC
      6     2    6   -VESICLE_LIPIDTAIL_R  VESICLE_LIPIDTAIL_FC
      6     2    7   -VESICLE_LIPIDTAIL_R  VESICLE_LIPIDTAIL_FC
      7     2    2   -VESICLE_LIPIDTAIL_R  VESICLE_LIPIDTAIL_FC
      7     2    6   -VESICLE_LIPIDTAIL_R  VESICLE_LIPIDTAIL_FC
      7     2    7   -VESICLE_LIPIDTAIL_R  VESICLE_LIPIDTAIL_FC
      8     2    2   -VESICLE_LIPIDTAIL_R  VESICLE_LIPIDTAIL_FC
      8     2    6   -VESICLE_LIPIDTAIL_R  VESICLE_LIPIDTAIL_FC
      8     2    7   -VESICLE_LIPIDTAIL_R  VESICLE_LIPIDTAIL_FC
      9     2    2   -VESICLE_LIPIDTAIL_R  VESICLE_LIPIDTAIL_FC
      9     2    6   -VESICLE_LIPIDTAIL_R  VESICLE_LIPIDTAIL_FC
      9     2    7   -VESICLE_LIPIDTAIL_R  VESICLE_LIPIDTAIL_FC
     10     2    2   -VESICLE_LIPIDTAIL_R  VESICLE_LIPIDTAIL_FC
     10     2    6   -VESICLE_LIPIDTAIL_R  VESICLE_LIPIDTAIL_FC
     10     2    7   -VESICLE_LIPIDTAIL_R  VESICLE_LIPIDTAIL_FC
     11     2    2   -VESICLE_LIPIDTAIL_R  VESICLE_LIPIDTAIL_FC
     11     2    6   -VESICLE_LIPIDTAIL_R  VESICLE_LIPIDTAIL_FC
     11     2    7   -VESICLE_LIPIDTAIL_R  VESICLE_LIPIDTAIL_FC
     12     2    2   -VESICLE_LIPIDTAIL_R  VESICLE_LIPIDTAIL_FC
     12     2    6   -VESICLE_LIPIDTAIL_R  VESICLE_LIPIDTAIL_FC
     12     2    7   -VESICLE_LIPIDTAIL_R  VESICLE_LIPIDTAIL_FC
#endif


;;;;;; Martini lipid topology for di-C16:0-C18:0 PG (DPPG), generated using:
; The Martini lipid itp generator version 0.4  Args are: -o martini_v2.0_DPPG_01.itp -alname DPPG -alhead 'G P' -allink 'G G' -altail 'CCCC CCCC'
; WARNING: Lipids topology was generated following the Martini 2.0 guidelines but this specific lipid type might
;          not have been tested and should therefore be used with care. 
;
; Description:
;   A general model phosphatidylglycerol (PG) lipid corresponding to atomistic C16:0 dipalmitoyl (DPPG) - 
;   C18:0 distearoyl (DSPG) tails.
; Parameterization:
;   This topology follows the standard Martini 2.0 lipid definitions and building block rules.
; Reference(s): 
;   S.J. Marrink, A.H. de Vries, A.E. Mark. Coarse grained model for semi-quantitative lipid simulations. JPC-B, 108:750-760, 
;   2004. doi:10.1021/jp036508g 
;   S.J. Marrink, H.J. Risselada, S. Yefimov, D.P. Tieleman, A.H. de Vries. The MARTINI force field: coarse grained model for 
;   biomolecular simulations. JPC-B, 111:7812-7824, 2007. doi:10.1021/jp071097f 
;   S. Baoukina, L. Monticelli, H.J. Risselada, S.J. Marrink, D.P. Tieleman. The molecular mechanism of lipid monolayer collapse. 
;   PNAS, 105:10803-10808, 2008. doi:10.1073/pnas.0711563105 
;   T.A. Wassenaar, H.I. Ingolfsson, R.A. Bockmann, D.P. Tieleman, S.J. Marrink. Computational lipidomics with insane: a versatile 
;   tool for generating custom membranes for molecular simulations. JCTC, 150410125128004, 2015. doi:10.1021/acs.jctc.5b00209
; Created: 2015.04.20
;
;@INSANE alhead=G P, allink=G G, altail=CCCC CCCC, alname=DPPG, charge=-1.0
;@RESNTEST DPP==DPPG if: atoms[0]==GL0
;@BEADS GL0 PO4 GL1 GL2 C1A C2A C3A C4A C1B C2B C3B C4B 
;@BONDS GL0-PO4 PO4-GL1 GL1-GL2 GL1-C1A C1A-C2A C2A-C3A C3A-C4A GL2-C1B C1B-C2B C2B-C3B C3B-C4B 
;

[moleculetype]
; molname      nrexcl
  DPPG          1

[atoms]
; id 	type 	resnr 	residu 	atom 	cgnr 	charge
   1 	P4 	 1 	DPPG 	GL0 	 1 	0.0 	
   2 	Qa 	 1 	DPPG 	PO4 	 2 	-1.0 	
   3 	Na 	 1 	DPPG 	GL1 	 3 	0 	
   4 	Na 	 1 	DPPG 	GL2 	 4 	0 	
   5 	C1 	 1 	DPPG 	C1A 	 5 	0 	
   6 	C1 	 1 	DPPG 	C2A 	 6 	0 	
   7 	C1 	 1 	DPPG 	C3A 	 7 	0 	
   8 	C1 	 1 	DPPG 	C4A 	 8 	0 	
   9 	C1 	 1 	DPPG 	C1B 	 9 	0 	
  10 	C1 	 1 	DPPG 	C2B 	10 	0 	
  11 	C1 	 1 	DPPG 	C3B 	11 	0 	
  12 	C1 	 1 	DPPG 	C4B 	12 	0 	

[bonds]
;  i  j 	funct 	length 	force.c.
   1  2 	1 	0.47 	1250 	
   2  3 	1 	0.47 	1250 	
   3  4 	1 	0.37 	1250 	
   3  5 	1 	0.47 	1250 	
   5  6 	1 	0.47 	1250 	
   6  7 	1 	0.47 	1250 	
   7  8 	1 	0.47 	1250 	
   4  9 	1 	0.47 	1250 	
   9 10 	1 	0.47 	1250 	
  10 11 	1 	0.47 	1250 	
  11 12 	1 	0.47 	1250 	

[angles]
;  i  j  k 	funct 	angle 	force.c.
   2  3  4 	2 	120.0 	25.0 	
   2  3  5 	2 	180.0 	25.0 	
   3  5  6 	2 	180.0 	25.0 	
   5  6  7 	2 	180.0 	25.0 	
   6  7  8 	2 	180.0 	25.0 	
   4  9 10 	2 	180.0 	25.0 	
   9 10 11 	2 	180.0 	25.0 	
  10 11 12 	2 	180.0 	25.0 	

 
#ifdef BILAYER_LIPIDHEAD_FC
    [ position_restraints ]
    ;to fix Z postion of head grop in bilayer simulation
      2     1.0      0.0      0.0     BILAYER_LIPIDHEAD_FC
#endif


#ifdef MICELLE_LIPIDHEAD_FC
    [ position_restraints ]
    ;to fix postion of head grop in micelle simulation
      2     1.0      1.0      1.0     MICELLE_LIPIDHEAD_FC
#endif


;keep lipid tails out of a cylinder along X Y Z axis to maintain the waterpore:
#ifdef  VESICLE_LIPIDTAIL_R
    #ifndef VESICLE_LIPIDTAIL_FC
        #define VESICLE_LIPIDTAIL_FC 1000
    #endif
    [ position_restraints ]
      5     2    2   -VESICLE_LIPIDTAIL_R  VESICLE_LIPIDTAIL_FC
      5     2    6   -VESICLE_LIPIDTAIL_R  VESICLE_LIPIDTAIL_FC
      5     2    7   -VESICLE_LIPIDTAIL_R  VESICLE_LIPIDTAIL_FC
      6     2    2   -VESICLE_LIPIDTAIL_R  VESICLE_LIPIDTAIL_FC
      6     2    6   -VESICLE_LIPIDTAIL_R  VESICLE_LIPIDTAIL_FC
      6     2    7   -VESICLE_LIPIDTAIL_R  VESICLE_LIPIDTAIL_FC
      7     2    2   -VESICLE_LIPIDTAIL_R  VESICLE_LIPIDTAIL_FC
      7     2    6   -VESICLE_LIPIDTAIL_R  VESICLE_LIPIDTAIL_FC
      7     2    7   -VESICLE_LIPIDTAIL_R  VESICLE_LIPIDTAIL_FC
      8     2    2   -VESICLE_LIPIDTAIL_R  VESICLE_LIPIDTAIL_FC
      8     2    6   -VESICLE_LIPIDTAIL_R  VESICLE_LIPIDTAIL_FC
      8     2    7   -VESICLE_LIPIDTAIL_R  VESICLE_LIPIDTAIL_FC
      9     2    2   -VESICLE_LIPIDTAIL_R  VESICLE_LIPIDTAIL_FC
      9     2    6   -VESICLE_LIPIDTAIL_R  VESICLE_LIPIDTAIL_FC
      9     2    7   -VESICLE_LIPIDTAIL_R  VESICLE_LIPIDTAIL_FC
     10     2    2   -VESICLE_LIPIDTAIL_R  VESICLE_LIPIDTAIL_FC
     10     2    6   -VESICLE_LIPIDTAIL_R  VESICLE_LIPIDTAIL_FC
     10     2    7   -VESICLE_LIPIDTAIL_R  VESICLE_LIPIDTAIL_FC
     11     2    2   -VESICLE_LIPIDTAIL_R  VESICLE_LIPIDTAIL_FC
     11     2    6   -VESICLE_LIPIDTAIL_R  VESICLE_LIPIDTAIL_FC
     11     2    7   -VESICLE_LIPIDTAIL_R  VESICLE_LIPIDTAIL_FC
     12     2    2   -VESICLE_LIPIDTAIL_R  VESICLE_LIPIDTAIL_FC
     12     2    6   -VESICLE_LIPIDTAIL_R  VESICLE_LIPIDTAIL_FC
     12     2    7   -VESICLE_LIPIDTAIL_R  VESICLE_LIPIDTAIL_FC
#endif


;;;;;; Martini lipid topology for di-C24:6-C26:6 PG (DRPG), generated using:
; The Martini lipid itp generator version 0.4  Args are: -o martini_v2.0_DRPG_01.itp -alname DRPG -alhead 'G P' -allink 'G G' -altail 'DDDDDD DDDDDD'
; WARNING: Lipids topology was generated following the Martini 2.0 guidelines but this specific lipid type might
;          not have been tested and should therefore be used with care. 
;
; Description:
;   A general model phosphatidylglycerol (PG) lipid corresponding to atomistic e.g. C24:6(6c,9c,12c,15c,18c,21c) nisinic acid tails.
; Parameterization:
;   This topology follows the standard Martini 2.0 lipid definitions and building block rules.
; Reference(s): 
;   S.J. Marrink, A.H. de Vries, A.E. Mark. Coarse grained model for semi-quantitative lipid simulations. JPC-B, 108:750-760, 
;   2004. doi:10.1021/jp036508g 
;   S.J. Marrink, H.J. Risselada, S. Yefimov, D.P. Tieleman, A.H. de Vries. The MARTINI force field: coarse grained model for 
;   biomolecular simulations. JPC-B, 111:7812-7824, 2007. doi:10.1021/jp071097f 
;   S. Baoukina, L. Monticelli, H.J. Risselada, S.J. Marrink, D.P. Tieleman. The molecular mechanism of lipid monolayer collapse. 
;   PNAS, 105:10803-10808, 2008. doi:10.1073/pnas.0711563105 
;   T.A. Wassenaar, H.I. Ingolfsson, R.A. Bockmann, D.P. Tieleman, S.J. Marrink. Computational lipidomics with insane: a versatile 
;   tool for generating custom membranes for molecular simulations. JCTC, 150410125128004, 2015. doi:10.1021/acs.jctc.5b00209
; Created: 2015.04.20
;
;@INSANE alhead=G P, allink=G G, altail=DDDDDD DDDDDD, alname=DRPG, charge=-1.0
;@RESNTEST DRP==DRPG if: atoms[0]==GL0
;@BEADS GL0 PO4 GL1 GL2 D1A D2A D3A D4A D5A D6A D1B D2B D3B D4B D5B D6B 
;@BONDS GL0-PO4 PO4-GL1 GL1-GL2 GL1-D1A D1A-D2A D2A-D3A D3A-D4A D4A-D5A D5A-D6A GL2-D1B D1B-D2B D2B-D3B D3B-D4B D4B-D5B D5B-D6B 
;

[moleculetype]
; molname      nrexcl
  DRPG          1

[atoms]
; id 	type 	resnr 	residu 	atom 	cgnr 	charge
   1 	P4 	 1 	DRPG 	GL0 	 1 	0.0 	
   2 	Qa 	 1 	DRPG 	PO4 	 2 	-1.0 	
   3 	Na 	 1 	DRPG 	GL1 	 3 	0 	
   4 	Na 	 1 	DRPG 	GL2 	 4 	0 	
   5 	C4 	 1 	DRPG 	D1A 	 5 	0 	
   6 	C4 	 1 	DRPG 	D2A 	 6 	0 	
   7 	C4 	 1 	DRPG 	D3A 	 7 	0 	
   8 	C4 	 1 	DRPG 	D4A 	 8 	0 	
   9 	C4 	 1 	DRPG 	D5A 	 9 	0 	
  10 	C4 	 1 	DRPG 	D6A 	10 	0 	
  11 	C4 	 1 	DRPG 	D1B 	11 	0 	
  12 	C4 	 1 	DRPG 	D2B 	12 	0 	
  13 	C4 	 1 	DRPG 	D3B 	13 	0 	
  14 	C4 	 1 	DRPG 	D4B 	14 	0 	
  15 	C4 	 1 	DRPG 	D5B 	15 	0 	
  16 	C4 	 1 	DRPG 	D6B 	16 	0 	

[bonds]
;  i  j 	funct 	length 	force.c.
   1  2 	1 	0.47 	1250 	
   2  3 	1 	0.47 	1250 	
   3  4 	1 	0.37 	1250 	
   3  5 	1 	0.47 	1250 	
   5  6 	1 	0.47 	1250 	
   6  7 	1 	0.47 	1250 	
   7  8 	1 	0.47 	1250 	
   8  9 	1 	0.47 	1250 	
   9 10 	1 	0.47 	1250 	
   4 11 	1 	0.47 	1250 	
  11 12 	1 	0.47 	1250 	
  12 13 	1 	0.47 	1250 	
  13 14 	1 	0.47 	1250 	
  14 15 	1 	0.47 	1250 	
  15 16 	1 	0.47 	1250 	

[angles]
;  i  j  k 	funct 	angle 	force.c.
   2  3  4 	2 	120.0 	25.0 	
   2  3  5 	2 	180.0 	25.0 	
   3  5  6 	2 	100.0 	10.0 	
   5  6  7 	2 	100.0 	10.0 	
   6  7  8 	2 	100.0 	10.0 	
   7  8  9 	2 	100.0 	10.0 	
   8  9 10 	2 	100.0 	10.0 	
   4 11 12 	2 	100.0 	10.0 	
  11 12 13 	2 	100.0 	10.0 	
  12 13 14 	2 	100.0 	10.0 	
  13 14 15 	2 	100.0 	10.0 	
  14 15 16 	2 	100.0 	10.0 	

 
#ifdef BILAYER_LIPIDHEAD_FC
    [ position_restraints ]
    ;to fix Z postion of head grop in bilayer simulation
      2     1.0      0.0      0.0     BILAYER_LIPIDHEAD_FC
#endif


#ifdef MICELLE_LIPIDHEAD_FC
    [ position_restraints ]
    ;to fix postion of head grop in micelle simulation
      2     1.0      1.0      1.0     MICELLE_LIPIDHEAD_FC
#endif


;keep lipid tails out of a cylinder along X Y Z axis to maintain the waterpore:
#ifdef  VESICLE_LIPIDTAIL_R
    #ifndef VESICLE_LIPIDTAIL_FC
        #define VESICLE_LIPIDTAIL_FC 1000
    #endif
    [ position_restraints ]
      5     2    2   -VESICLE_LIPIDTAIL_R  VESICLE_LIPIDTAIL_FC
      5     2    6   -VESICLE_LIPIDTAIL_R  VESICLE_LIPIDTAIL_FC
      5     2    7   -VESICLE_LIPIDTAIL_R  VESICLE_LIPIDTAIL_FC
      6     2    2   -VESICLE_LIPIDTAIL_R  VESICLE_LIPIDTAIL_FC
      6     2    6   -VESICLE_LIPIDTAIL_R  VESICLE_LIPIDTAIL_FC
      6     2    7   -VESICLE_LIPIDTAIL_R  VESICLE_LIPIDTAIL_FC
      7     2    2   -VESICLE_LIPIDTAIL_R  VESICLE_LIPIDTAIL_FC
      7     2    6   -VESICLE_LIPIDTAIL_R  VESICLE_LIPIDTAIL_FC
      7     2    7   -VESICLE_LIPIDTAIL_R  VESICLE_LIPIDTAIL_FC
      8     2    2   -VESICLE_LIPIDTAIL_R  VESICLE_LIPIDTAIL_FC
      8     2    6   -VESICLE_LIPIDTAIL_R  VESICLE_LIPIDTAIL_FC
      8     2    7   -VESICLE_LIPIDTAIL_R  VESICLE_LIPIDTAIL_FC
      9     2    2   -VESICLE_LIPIDTAIL_R  VESICLE_LIPIDTAIL_FC
      9     2    6   -VESICLE_LIPIDTAIL_R  VESICLE_LIPIDTAIL_FC
      9     2    7   -VESICLE_LIPIDTAIL_R  VESICLE_LIPIDTAIL_FC
     10     2    2   -VESICLE_LIPIDTAIL_R  VESICLE_LIPIDTAIL_FC
     10     2    6   -VESICLE_LIPIDTAIL_R  VESICLE_LIPIDTAIL_FC
     10     2    7   -VESICLE_LIPIDTAIL_R  VESICLE_LIPIDTAIL_FC
     11     2    2   -VESICLE_LIPIDTAIL_R  VESICLE_LIPIDTAIL_FC
     11     2    6   -VESICLE_LIPIDTAIL_R  VESICLE_LIPIDTAIL_FC
     11     2    7   -VESICLE_LIPIDTAIL_R  VESICLE_LIPIDTAIL_FC
     12     2    2   -VESICLE_LIPIDTAIL_R  VESICLE_LIPIDTAIL_FC
     12     2    6   -VESICLE_LIPIDTAIL_R  VESICLE_LIPIDTAIL_FC
     12     2    7   -VESICLE_LIPIDTAIL_R  VESICLE_LIPIDTAIL_FC
     13     2    2   -VESICLE_LIPIDTAIL_R  VESICLE_LIPIDTAIL_FC
     13     2    6   -VESICLE_LIPIDTAIL_R  VESICLE_LIPIDTAIL_FC
     13     2    7   -VESICLE_LIPIDTAIL_R  VESICLE_LIPIDTAIL_FC
     14     2    2   -VESICLE_LIPIDTAIL_R  VESICLE_LIPIDTAIL_FC
     14     2    6   -VESICLE_LIPIDTAIL_R  VESICLE_LIPIDTAIL_FC
     14     2    7   -VESICLE_LIPIDTAIL_R  VESICLE_LIPIDTAIL_FC
     15     2    2   -VESICLE_LIPIDTAIL_R  VESICLE_LIPIDTAIL_FC
     15     2    6   -VESICLE_LIPIDTAIL_R  VESICLE_LIPIDTAIL_FC
     15     2    7   -VESICLE_LIPIDTAIL_R  VESICLE_LIPIDTAIL_FC
     16     2    2   -VESICLE_LIPIDTAIL_R  VESICLE_LIPIDTAIL_FC
     16     2    6   -VESICLE_LIPIDTAIL_R  VESICLE_LIPIDTAIL_FC
     16     2    7   -VESICLE_LIPIDTAIL_R  VESICLE_LIPIDTAIL_FC
#endif


;;;;;; Martini lipid topology for di-C08:0-C10:0 PG (DTPG), generated using:
; The Martini lipid itp generator version 0.4  Args are: -o martini_v2.0_DTPG_01.itp -alname DTPG -alhead 'G P' -allink 'G G' -altail 'CC CC'
; WARNING: Lipids topology was generated following the Martini 2.0 guidelines but this specific lipid type might
;          not have been tested and should therefore be used with care. 
;
; Description:
;   A general model phosphatidylglycerol (PG) lipid corresponding to atomistic C8:0 dioctanoyl - C10:0 didecanoyl tails.
; Parameterization:
;   This topology follows the standard Martini 2.0 lipid definitions and building block rules.
; Reference(s): 
;   S.J. Marrink, A.H. de Vries, A.E. Mark. Coarse grained model for semi-quantitative lipid simulations. JPC-B, 108:750-760, 
;   2004. doi:10.1021/jp036508g 
;   S.J. Marrink, H.J. Risselada, S. Yefimov, D.P. Tieleman, A.H. de Vries. The MARTINI force field: coarse grained model for 
;   biomolecular simulations. JPC-B, 111:7812-7824, 2007. doi:10.1021/jp071097f 
;   S. Baoukina, L. Monticelli, H.J. Risselada, S.J. Marrink, D.P. Tieleman. The molecular mechanism of lipid monolayer collapse. 
;   PNAS, 105:10803-10808, 2008. doi:10.1073/pnas.0711563105 
;   T.A. Wassenaar, H.I. Ingolfsson, R.A. Bockmann, D.P. Tieleman, S.J. Marrink. Computational lipidomics with insane: a versatile 
;   tool for generating custom membranes for molecular simulations. JCTC, 150410125128004, 2015. doi:10.1021/acs.jctc.5b00209
; Created: 2015.04.20
;
;@INSANE alhead=G P, allink=G G, altail=CC CC, alname=DTPG, charge=-1.0
;@RESNTEST DTP==DTPG if: atoms[0]==GL0
;@BEADS GL0 PO4 GL1 GL2 C1A C2A C1B C2B 
;@BONDS GL0-PO4 PO4-GL1 GL1-GL2 GL1-C1A C1A-C2A GL2-C1B C1B-C2B 
;

[moleculetype]
; molname      nrexcl
  DTPG          1

[atoms]
; id 	type 	resnr 	residu 	atom 	cgnr 	charge
   1 	P4 	 1 	DTPG 	GL0 	 1 	0.0 	
   2 	Qa 	 1 	DTPG 	PO4 	 2 	-1.0 	
   3 	Na 	 1 	DTPG 	GL1 	 3 	0 	
   4 	Na 	 1 	DTPG 	GL2 	 4 	0 	
   5 	C1 	 1 	DTPG 	C1A 	 5 	0 	
   6 	C1 	 1 	DTPG 	C2A 	 6 	0 	
   7 	C1 	 1 	DTPG 	C1B 	 7 	0 	
   8 	C1 	 1 	DTPG 	C2B 	 8 	0 	

[bonds]
;  i  j 	funct 	length 	force.c.
   1  2 	1 	0.47 	1250 	
   2  3 	1 	0.47 	1250 	
   3  4 	1 	0.37 	1250 	
   3  5 	1 	0.47 	1250 	
   5  6 	1 	0.47 	1250 	
   4  7 	1 	0.47 	1250 	
   7  8 	1 	0.47 	1250 	

[angles]
;  i  j  k 	funct 	angle 	force.c.
   2  3  4 	2 	120.0 	25.0 	
   2  3  5 	2 	180.0 	25.0 	
   3  5  6 	2 	180.0 	25.0 	
   4  7  8 	2 	180.0 	25.0 	

 
#ifdef BILAYER_LIPIDHEAD_FC
    [ position_restraints ]
    ;to fix Z postion of head grop in bilayer simulation
      2     1.0      0.0      0.0     BILAYER_LIPIDHEAD_FC
#endif


#ifdef MICELLE_LIPIDHEAD_FC
    [ position_restraints ]
    ;to fix postion of head grop in micelle simulation
      2     1.0      1.0      1.0     MICELLE_LIPIDHEAD_FC
#endif


;keep lipid tails out of a cylinder along X Y Z axis to maintain the waterpore:
#ifdef  VESICLE_LIPIDTAIL_R
    #ifndef VESICLE_LIPIDTAIL_FC
        #define VESICLE_LIPIDTAIL_FC 1000
    #endif
    [ position_restraints ]
      5     2    2   -VESICLE_LIPIDTAIL_R  VESICLE_LIPIDTAIL_FC
      5     2    6   -VESICLE_LIPIDTAIL_R  VESICLE_LIPIDTAIL_FC
      5     2    7   -VESICLE_LIPIDTAIL_R  VESICLE_LIPIDTAIL_FC
      6     2    2   -VESICLE_LIPIDTAIL_R  VESICLE_LIPIDTAIL_FC
      6     2    6   -VESICLE_LIPIDTAIL_R  VESICLE_LIPIDTAIL_FC
      6     2    7   -VESICLE_LIPIDTAIL_R  VESICLE_LIPIDTAIL_FC
      7     2    2   -VESICLE_LIPIDTAIL_R  VESICLE_LIPIDTAIL_FC
      7     2    6   -VESICLE_LIPIDTAIL_R  VESICLE_LIPIDTAIL_FC
      7     2    7   -VESICLE_LIPIDTAIL_R  VESICLE_LIPIDTAIL_FC
      8     2    2   -VESICLE_LIPIDTAIL_R  VESICLE_LIPIDTAIL_FC
      8     2    6   -VESICLE_LIPIDTAIL_R  VESICLE_LIPIDTAIL_FC
      8     2    7   -VESICLE_LIPIDTAIL_R  VESICLE_LIPIDTAIL_FC
#endif


;;;;;; Martini lipid topology for di-C16:1-C18:1 PG (DVPG), generated using:
; The Martini lipid itp generator version 0.4  Args are: -o martini_v2.0_DVPG_01.itp -alname DVPG -alhead 'G P' -allink 'G G' -altail 'CCDC CCDC'
; WARNING: Lipids topology was generated following the Martini 2.0 guidelines but this specific lipid type might
;          not have been tested and should therefore be used with care. 
;
; Description:
;   A general model phosphatidylglycerol (PG) lipid corresponding to atomistic e.g. C16:1(11c), C18:1(11c), C18:1(12c) tails.
; Parameterization:
;   This topology follows the standard Martini 2.0 lipid definitions and building block rules.
; Reference(s): 
;   S.J. Marrink, A.H. de Vries, A.E. Mark. Coarse grained model for semi-quantitative lipid simulations. JPC-B, 108:750-760, 
;   2004. doi:10.1021/jp036508g 
;   S.J. Marrink, H.J. Risselada, S. Yefimov, D.P. Tieleman, A.H. de Vries. The MARTINI force field: coarse grained model for 
;   biomolecular simulations. JPC-B, 111:7812-7824, 2007. doi:10.1021/jp071097f 
;   S. Baoukina, L. Monticelli, H.J. Risselada, S.J. Marrink, D.P. Tieleman. The molecular mechanism of lipid monolayer collapse. 
;   PNAS, 105:10803-10808, 2008. doi:10.1073/pnas.0711563105 
;   T.A. Wassenaar, H.I. Ingolfsson, R.A. Bockmann, D.P. Tieleman, S.J. Marrink. Computational lipidomics with insane: a versatile 
;   tool for generating custom membranes for molecular simulations. JCTC, 150410125128004, 2015. doi:10.1021/acs.jctc.5b00209
; Created: 2015.04.20
;
;@INSANE alhead=G P, allink=G G, altail=CCDC CCDC, alname=DVPG, charge=-1.0
;@RESNTEST DVP==DVPG if: atoms[0]==GL0
;@BEADS GL0 PO4 GL1 GL2 C1A C2A D3A C4A C1B C2B D3B C4B 
;@BONDS GL0-PO4 PO4-GL1 GL1-GL2 GL1-C1A C1A-C2A C2A-D3A D3A-C4A GL2-C1B C1B-C2B C2B-D3B D3B-C4B 
;

[moleculetype]
; molname      nrexcl
  DVPG          1

[atoms]
; id 	type 	resnr 	residu 	atom 	cgnr 	charge
   1 	P4 	 1 	DVPG 	GL0 	 1 	0.0 	
   2 	Qa 	 1 	DVPG 	PO4 	 2 	-1.0 	
   3 	Na 	 1 	DVPG 	GL1 	 3 	0 	
   4 	Na 	 1 	DVPG 	GL2 	 4 	0 	
   5 	C1 	 1 	DVPG 	C1A 	 5 	0 	
   6 	C1 	 1 	DVPG 	C2A 	 6 	0 	
   7 	C3 	 1 	DVPG 	D3A 	 7 	0 	
   8 	C1 	 1 	DVPG 	C4A 	 8 	0 	
   9 	C1 	 1 	DVPG 	C1B 	 9 	0 	
  10 	C1 	 1 	DVPG 	C2B 	10 	0 	
  11 	C3 	 1 	DVPG 	D3B 	11 	0 	
  12 	C1 	 1 	DVPG 	C4B 	12 	0 	

[bonds]
;  i  j 	funct 	length 	force.c.
   1  2 	1 	0.47 	1250 	
   2  3 	1 	0.47 	1250 	
   3  4 	1 	0.37 	1250 	
   3  5 	1 	0.47 	1250 	
   5  6 	1 	0.47 	1250 	
   6  7 	1 	0.47 	1250 	
   7  8 	1 	0.47 	1250 	
   4  9 	1 	0.47 	1250 	
   9 10 	1 	0.47 	1250 	
  10 11 	1 	0.47 	1250 	
  11 12 	1 	0.47 	1250 	

[angles]
;  i  j  k 	funct 	angle 	force.c.
   2  3  4 	2 	120.0 	25.0 	
   2  3  5 	2 	180.0 	25.0 	
   3  5  6 	2 	180.0 	25.0 	
   5  6  7 	2 	180.0 	25.0 	
   6  7  8 	2 	120.0 	45.0 	
   4  9 10 	2 	180.0 	25.0 	
   9 10 11 	2 	180.0 	25.0 	
  10 11 12 	2 	120.0 	45.0 	

 
#ifdef BILAYER_LIPIDHEAD_FC
    [ position_restraints ]
    ;to fix Z postion of head grop in bilayer simulation
      2     1.0      0.0      0.0     BILAYER_LIPIDHEAD_FC
#endif


#ifdef MICELLE_LIPIDHEAD_FC
    [ position_restraints ]
    ;to fix postion of head grop in micelle simulation
      2     1.0      1.0      1.0     MICELLE_LIPIDHEAD_FC
#endif


;keep lipid tails out of a cylinder along X Y Z axis to maintain the waterpore:
#ifdef  VESICLE_LIPIDTAIL_R
    #ifndef VESICLE_LIPIDTAIL_FC
        #define VESICLE_LIPIDTAIL_FC 1000
    #endif
    [ position_restraints ]
      5     2    2   -VESICLE_LIPIDTAIL_R  VESICLE_LIPIDTAIL_FC
      5     2    6   -VESICLE_LIPIDTAIL_R  VESICLE_LIPIDTAIL_FC
      5     2    7   -VESICLE_LIPIDTAIL_R  VESICLE_LIPIDTAIL_FC
      6     2    2   -VESICLE_LIPIDTAIL_R  VESICLE_LIPIDTAIL_FC
      6     2    6   -VESICLE_LIPIDTAIL_R  VESICLE_LIPIDTAIL_FC
      6     2    7   -VESICLE_LIPIDTAIL_R  VESICLE_LIPIDTAIL_FC
      7     2    2   -VESICLE_LIPIDTAIL_R  VESICLE_LIPIDTAIL_FC
      7     2    6   -VESICLE_LIPIDTAIL_R  VESICLE_LIPIDTAIL_FC
      7     2    7   -VESICLE_LIPIDTAIL_R  VESICLE_LIPIDTAIL_FC
      8     2    2   -VESICLE_LIPIDTAIL_R  VESICLE_LIPIDTAIL_FC
      8     2    6   -VESICLE_LIPIDTAIL_R  VESICLE_LIPIDTAIL_FC
      8     2    7   -VESICLE_LIPIDTAIL_R  VESICLE_LIPIDTAIL_FC
      9     2    2   -VESICLE_LIPIDTAIL_R  VESICLE_LIPIDTAIL_FC
      9     2    6   -VESICLE_LIPIDTAIL_R  VESICLE_LIPIDTAIL_FC
      9     2    7   -VESICLE_LIPIDTAIL_R  VESICLE_LIPIDTAIL_FC
     10     2    2   -VESICLE_LIPIDTAIL_R  VESICLE_LIPIDTAIL_FC
     10     2    6   -VESICLE_LIPIDTAIL_R  VESICLE_LIPIDTAIL_FC
     10     2    7   -VESICLE_LIPIDTAIL_R  VESICLE_LIPIDTAIL_FC
     11     2    2   -VESICLE_LIPIDTAIL_R  VESICLE_LIPIDTAIL_FC
     11     2    6   -VESICLE_LIPIDTAIL_R  VESICLE_LIPIDTAIL_FC
     11     2    7   -VESICLE_LIPIDTAIL_R  VESICLE_LIPIDTAIL_FC
     12     2    2   -VESICLE_LIPIDTAIL_R  VESICLE_LIPIDTAIL_FC
     12     2    6   -VESICLE_LIPIDTAIL_R  VESICLE_LIPIDTAIL_FC
     12     2    7   -VESICLE_LIPIDTAIL_R  VESICLE_LIPIDTAIL_FC
#endif


;;;;;; Martini lipid topology for di-C24:0-C26:0 PG (DXPG), generated using:
; The Martini lipid itp generator version 0.4  Args are: -o martini_v2.0_DXPG_01.itp -alname DXPG -alhead 'G P' -allink 'G G' -altail 'CCCCCC CCCCCC'
; WARNING: Lipids topology was generated following the Martini 2.0 guidelines but this specific lipid type might
;          not have been tested and should therefore be used with care. 
;
; Description:
;   A general model phosphatidylglycerol (PG) lipid corresponding to atomistic C24:0 dilignoceroyl - C26:0 dihexacosanoyl tails.
; Parameterization:
;   This topology follows the standard Martini 2.0 lipid definitions and building block rules.
; Reference(s): 
;   S.J. Marrink, A.H. de Vries, A.E. Mark. Coarse grained model for semi-quantitative lipid simulations. JPC-B, 108:750-760, 
;   2004. doi:10.1021/jp036508g 
;   S.J. Marrink, H.J. Risselada, S. Yefimov, D.P. Tieleman, A.H. de Vries. The MARTINI force field: coarse grained model for 
;   biomolecular simulations. JPC-B, 111:7812-7824, 2007. doi:10.1021/jp071097f 
;   S. Baoukina, L. Monticelli, H.J. Risselada, S.J. Marrink, D.P. Tieleman. The molecular mechanism of lipid monolayer collapse. 
;   PNAS, 105:10803-10808, 2008. doi:10.1073/pnas.0711563105 
;   T.A. Wassenaar, H.I. Ingolfsson, R.A. Bockmann, D.P. Tieleman, S.J. Marrink. Computational lipidomics with insane: a versatile 
;   tool for generating custom membranes for molecular simulations. JCTC, 150410125128004, 2015. doi:10.1021/acs.jctc.5b00209
; Created: 2015.04.20
;
;@INSANE alhead=G P, allink=G G, altail=CCCCCC CCCCCC, alname=DXPG, charge=-1.0
;@RESNTEST DXP==DXPG if: atoms[0]==GL0
;@BEADS GL0 PO4 GL1 GL2 C1A C2A C3A C4A C5A C6A C1B C2B C3B C4B C5B C6B 
;@BONDS GL0-PO4 PO4-GL1 GL1-GL2 GL1-C1A C1A-C2A C2A-C3A C3A-C4A C4A-C5A C5A-C6A GL2-C1B C1B-C2B C2B-C3B C3B-C4B C4B-C5B C5B-C6B 
;

[moleculetype]
; molname      nrexcl
  DXPG          1

[atoms]
; id 	type 	resnr 	residu 	atom 	cgnr 	charge
   1 	P4 	 1 	DXPG 	GL0 	 1 	0.0 	
   2 	Qa 	 1 	DXPG 	PO4 	 2 	-1.0 	
   3 	Na 	 1 	DXPG 	GL1 	 3 	0 	
   4 	Na 	 1 	DXPG 	GL2 	 4 	0 	
   5 	C1 	 1 	DXPG 	C1A 	 5 	0 	
   6 	C1 	 1 	DXPG 	C2A 	 6 	0 	
   7 	C1 	 1 	DXPG 	C3A 	 7 	0 	
   8 	C1 	 1 	DXPG 	C4A 	 8 	0 	
   9 	C1 	 1 	DXPG 	C5A 	 9 	0 	
  10 	C1 	 1 	DXPG 	C6A 	10 	0 	
  11 	C1 	 1 	DXPG 	C1B 	11 	0 	
  12 	C1 	 1 	DXPG 	C2B 	12 	0 	
  13 	C1 	 1 	DXPG 	C3B 	13 	0 	
  14 	C1 	 1 	DXPG 	C4B 	14 	0 	
  15 	C1 	 1 	DXPG 	C5B 	15 	0 	
  16 	C1 	 1 	DXPG 	C6B 	16 	0 	

[bonds]
;  i  j 	funct 	length 	force.c.
   1  2 	1 	0.47 	1250 	
   2  3 	1 	0.47 	1250 	
   3  4 	1 	0.37 	1250 	
   3  5 	1 	0.47 	1250 	
   5  6 	1 	0.47 	1250 	
   6  7 	1 	0.47 	1250 	
   7  8 	1 	0.47 	1250 	
   8  9 	1 	0.47 	1250 	
   9 10 	1 	0.47 	1250 	
   4 11 	1 	0.47 	1250 	
  11 12 	1 	0.47 	1250 	
  12 13 	1 	0.47 	1250 	
  13 14 	1 	0.47 	1250 	
  14 15 	1 	0.47 	1250 	
  15 16 	1 	0.47 	1250 	

[angles]
;  i  j  k 	funct 	angle 	force.c.
   2  3  4 	2 	120.0 	25.0 	
   2  3  5 	2 	180.0 	25.0 	
   3  5  6 	2 	180.0 	25.0 	
   5  6  7 	2 	180.0 	25.0 	
   6  7  8 	2 	180.0 	25.0 	
   7  8  9 	2 	180.0 	25.0 	
   8  9 10 	2 	180.0 	25.0 	
   4 11 12 	2 	180.0 	25.0 	
  11 12 13 	2 	180.0 	25.0 	
  12 13 14 	2 	180.0 	25.0 	
  13 14 15 	2 	180.0 	25.0 	
  14 15 16 	2 	180.0 	25.0 	

 
#ifdef BILAYER_LIPIDHEAD_FC
    [ position_restraints ]
    ;to fix Z postion of head grop in bilayer simulation
      2     1.0      0.0      0.0     BILAYER_LIPIDHEAD_FC
#endif


#ifdef MICELLE_LIPIDHEAD_FC
    [ position_restraints ]
    ;to fix postion of head grop in micelle simulation
      2     1.0      1.0      1.0     MICELLE_LIPIDHEAD_FC
#endif


;keep lipid tails out of a cylinder along X Y Z axis to maintain the waterpore:
#ifdef  VESICLE_LIPIDTAIL_R
    #ifndef VESICLE_LIPIDTAIL_FC
        #define VESICLE_LIPIDTAIL_FC 1000
    #endif
    [ position_restraints ]
      5     2    2   -VESICLE_LIPIDTAIL_R  VESICLE_LIPIDTAIL_FC
      5     2    6   -VESICLE_LIPIDTAIL_R  VESICLE_LIPIDTAIL_FC
      5     2    7   -VESICLE_LIPIDTAIL_R  VESICLE_LIPIDTAIL_FC
      6     2    2   -VESICLE_LIPIDTAIL_R  VESICLE_LIPIDTAIL_FC
      6     2    6   -VESICLE_LIPIDTAIL_R  VESICLE_LIPIDTAIL_FC
      6     2    7   -VESICLE_LIPIDTAIL_R  VESICLE_LIPIDTAIL_FC
      7     2    2   -VESICLE_LIPIDTAIL_R  VESICLE_LIPIDTAIL_FC
      7     2    6   -VESICLE_LIPIDTAIL_R  VESICLE_LIPIDTAIL_FC
      7     2    7   -VESICLE_LIPIDTAIL_R  VESICLE_LIPIDTAIL_FC
      8     2    2   -VESICLE_LIPIDTAIL_R  VESICLE_LIPIDTAIL_FC
      8     2    6   -VESICLE_LIPIDTAIL_R  VESICLE_LIPIDTAIL_FC
      8     2    7   -VESICLE_LIPIDTAIL_R  VESICLE_LIPIDTAIL_FC
      9     2    2   -VESICLE_LIPIDTAIL_R  VESICLE_LIPIDTAIL_FC
      9     2    6   -VESICLE_LIPIDTAIL_R  VESICLE_LIPIDTAIL_FC
      9     2    7   -VESICLE_LIPIDTAIL_R  VESICLE_LIPIDTAIL_FC
     10     2    2   -VESICLE_LIPIDTAIL_R  VESICLE_LIPIDTAIL_FC
     10     2    6   -VESICLE_LIPIDTAIL_R  VESICLE_LIPIDTAIL_FC
     10     2    7   -VESICLE_LIPIDTAIL_R  VESICLE_LIPIDTAIL_FC
     11     2    2   -VESICLE_LIPIDTAIL_R  VESICLE_LIPIDTAIL_FC
     11     2    6   -VESICLE_LIPIDTAIL_R  VESICLE_LIPIDTAIL_FC
     11     2    7   -VESICLE_LIPIDTAIL_R  VESICLE_LIPIDTAIL_FC
     12     2    2   -VESICLE_LIPIDTAIL_R  VESICLE_LIPIDTAIL_FC
     12     2    6   -VESICLE_LIPIDTAIL_R  VESICLE_LIPIDTAIL_FC
     12     2    7   -VESICLE_LIPIDTAIL_R  VESICLE_LIPIDTAIL_FC
     13     2    2   -VESICLE_LIPIDTAIL_R  VESICLE_LIPIDTAIL_FC
     13     2    6   -VESICLE_LIPIDTAIL_R  VESICLE_LIPIDTAIL_FC
     13     2    7   -VESICLE_LIPIDTAIL_R  VESICLE_LIPIDTAIL_FC
     14     2    2   -VESICLE_LIPIDTAIL_R  VESICLE_LIPIDTAIL_FC
     14     2    6   -VESICLE_LIPIDTAIL_R  VESICLE_LIPIDTAIL_FC
     14     2    7   -VESICLE_LIPIDTAIL_R  VESICLE_LIPIDTAIL_FC
     15     2    2   -VESICLE_LIPIDTAIL_R  VESICLE_LIPIDTAIL_FC
     15     2    6   -VESICLE_LIPIDTAIL_R  VESICLE_LIPIDTAIL_FC
     15     2    7   -VESICLE_LIPIDTAIL_R  VESICLE_LIPIDTAIL_FC
     16     2    2   -VESICLE_LIPIDTAIL_R  VESICLE_LIPIDTAIL_FC
     16     2    6   -VESICLE_LIPIDTAIL_R  VESICLE_LIPIDTAIL_FC
     16     2    7   -VESICLE_LIPIDTAIL_R  VESICLE_LIPIDTAIL_FC
#endif


;;;;;; Martini lipid topology for di-C12:1-C14:1 PG (DYPG), generated using:
; The Martini lipid itp generator version 0.4  Args are: -o martini_v2.0_DYPG_01.itp -alname DYPG -alhead 'G P' -allink 'G G' -altail 'CDC CDC'
; WARNING: Lipids topology was generated following the Martini 2.0 guidelines but this specific lipid type might
;          not have been tested and should therefore be used with care. 
;
; Description:
;   A general model phosphatidylglycerol (PG) lipid corresponding to atomistic e.g. C12:1, C14:1(9c) dimyristoleoyl tails.
; Parameterization:
;   This topology follows the standard Martini 2.0 lipid definitions and building block rules.
; Reference(s): 
;   S.J. Marrink, A.H. de Vries, A.E. Mark. Coarse grained model for semi-quantitative lipid simulations. JPC-B, 108:750-760, 
;   2004. doi:10.1021/jp036508g 
;   S.J. Marrink, H.J. Risselada, S. Yefimov, D.P. Tieleman, A.H. de Vries. The MARTINI force field: coarse grained model for 
;   biomolecular simulations. JPC-B, 111:7812-7824, 2007. doi:10.1021/jp071097f 
;   S. Baoukina, L. Monticelli, H.J. Risselada, S.J. Marrink, D.P. Tieleman. The molecular mechanism of lipid monolayer collapse. 
;   PNAS, 105:10803-10808, 2008. doi:10.1073/pnas.0711563105 
;   T.A. Wassenaar, H.I. Ingolfsson, R.A. Bockmann, D.P. Tieleman, S.J. Marrink. Computational lipidomics with insane: a versatile 
;   tool for generating custom membranes for molecular simulations. JCTC, 150410125128004, 2015. doi:10.1021/acs.jctc.5b00209
; Created: 2015.04.20
;
;@INSANE alhead=G P, allink=G G, altail=CDC CDC, alname=DYPG, charge=-1.0
;@RESNTEST DYP==DYPG if: atoms[0]==GL0
;@BEADS GL0 PO4 GL1 GL2 C1A D2A C3A C1B D2B C3B 
;@BONDS GL0-PO4 PO4-GL1 GL1-GL2 GL1-C1A C1A-D2A D2A-C3A GL2-C1B C1B-D2B D2B-C3B 
;

[moleculetype]
; molname      nrexcl
  DYPG          1

[atoms]
; id 	type 	resnr 	residu 	atom 	cgnr 	charge
   1 	P4 	 1 	DYPG 	GL0 	 1 	0.0 	
   2 	Qa 	 1 	DYPG 	PO4 	 2 	-1.0 	
   3 	Na 	 1 	DYPG 	GL1 	 3 	0 	
   4 	Na 	 1 	DYPG 	GL2 	 4 	0 	
   5 	C1 	 1 	DYPG 	C1A 	 5 	0 	
   6 	C3 	 1 	DYPG 	D2A 	 6 	0 	
   7 	C1 	 1 	DYPG 	C3A 	 7 	0 	
   8 	C1 	 1 	DYPG 	C1B 	 8 	0 	
   9 	C3 	 1 	DYPG 	D2B 	 9 	0 	
  10 	C1 	 1 	DYPG 	C3B 	10 	0 	

[bonds]
;  i  j 	funct 	length 	force.c.
   1  2 	1 	0.47 	1250 	
   2  3 	1 	0.47 	1250 	
   3  4 	1 	0.37 	1250 	
   3  5 	1 	0.47 	1250 	
   5  6 	1 	0.47 	1250 	
   6  7 	1 	0.47 	1250 	
   4  8 	1 	0.47 	1250 	
   8  9 	1 	0.47 	1250 	
   9 10 	1 	0.47 	1250 	

[angles]
;  i  j  k 	funct 	angle 	force.c.
   2  3  4 	2 	120.0 	25.0 	
   2  3  5 	2 	180.0 	25.0 	
   3  5  6 	2 	180.0 	25.0 	
   5  6  7 	2 	120.0 	45.0 	
   4  8  9 	2 	180.0 	25.0 	
   8  9 10 	2 	120.0 	45.0 	

 
#ifdef BILAYER_LIPIDHEAD_FC
    [ position_restraints ]
    ;to fix Z postion of head grop in bilayer simulation
      2     1.0      0.0      0.0     BILAYER_LIPIDHEAD_FC
#endif


#ifdef MICELLE_LIPIDHEAD_FC
    [ position_restraints ]
    ;to fix postion of head grop in micelle simulation
      2     1.0      1.0      1.0     MICELLE_LIPIDHEAD_FC
#endif


;keep lipid tails out of a cylinder along X Y Z axis to maintain the waterpore:
#ifdef  VESICLE_LIPIDTAIL_R
    #ifndef VESICLE_LIPIDTAIL_FC
        #define VESICLE_LIPIDTAIL_FC 1000
    #endif
    [ position_restraints ]
      5     2    2   -VESICLE_LIPIDTAIL_R  VESICLE_LIPIDTAIL_FC
      5     2    6   -VESICLE_LIPIDTAIL_R  VESICLE_LIPIDTAIL_FC
      5     2    7   -VESICLE_LIPIDTAIL_R  VESICLE_LIPIDTAIL_FC
      6     2    2   -VESICLE_LIPIDTAIL_R  VESICLE_LIPIDTAIL_FC
      6     2    6   -VESICLE_LIPIDTAIL_R  VESICLE_LIPIDTAIL_FC
      6     2    7   -VESICLE_LIPIDTAIL_R  VESICLE_LIPIDTAIL_FC
      7     2    2   -VESICLE_LIPIDTAIL_R  VESICLE_LIPIDTAIL_FC
      7     2    6   -VESICLE_LIPIDTAIL_R  VESICLE_LIPIDTAIL_FC
      7     2    7   -VESICLE_LIPIDTAIL_R  VESICLE_LIPIDTAIL_FC
      8     2    2   -VESICLE_LIPIDTAIL_R  VESICLE_LIPIDTAIL_FC
      8     2    6   -VESICLE_LIPIDTAIL_R  VESICLE_LIPIDTAIL_FC
      8     2    7   -VESICLE_LIPIDTAIL_R  VESICLE_LIPIDTAIL_FC
      9     2    2   -VESICLE_LIPIDTAIL_R  VESICLE_LIPIDTAIL_FC
      9     2    6   -VESICLE_LIPIDTAIL_R  VESICLE_LIPIDTAIL_FC
      9     2    7   -VESICLE_LIPIDTAIL_R  VESICLE_LIPIDTAIL_FC
     10     2    2   -VESICLE_LIPIDTAIL_R  VESICLE_LIPIDTAIL_FC
     10     2    6   -VESICLE_LIPIDTAIL_R  VESICLE_LIPIDTAIL_FC
     10     2    7   -VESICLE_LIPIDTAIL_R  VESICLE_LIPIDTAIL_FC
#endif


;;;;;; Martini lipid topology for C16:1(3t)/18:3 PG (JFPG)
;
; Description:
;  Phosphatidylglycerol (PG), with a trans-3-hexadecenoic acid tail (sn1) and an α-linolenoyl tail (sn2), as present in the 
;  thylakoid membrane of Spinacia oleracea (spinach). Corresponding to atomistic e.g. C16:1(3t)/18:3(9c,12c,15c) PG.
; Parameterization:
;  This topology follows the standard Martini 2.0 lipid definitions and building block rules.
; References:
;  S.J. Marrink, A.H. de Vries, A.E. Mark. Coarse grained model for semi-quantitative lipid simulations. JPC-B, 108:750-760, 
;  2004. doi:10.1021/jp036508g                                                                                                                                     
;  S.J. Marrink, H.J. Risselada, S. Yefimov, D.P. Tieleman, A.H. de Vries. The MARTINI force field: coarse grained model for 
;  biomolecular simulations. JPC-B, 111:7812-7824, 2007. doi:10.1021/jp071097f 
;  F.J. van Eerden, D.H. de Jong, A.H. de Vries, T.A. Wassenaar, S.J. Marrink. Characterization of thylakoid lipid membranes from
;  cyanobacteria and higher plants by molecular dynamics simulations. BBA - Biomembranes, 1848, 1319-1330, 2015.  
;  doi:10.1016/j.bbamem.2015.02.025
; Created 2015.05.28
; 

[ moleculetype ]
; molname       nrexcl
    JFPG     1

[ atoms ]
; id    type    resnr   residu  atom    cgnr    charge
  1     P4      1       JFPG     GL0    1               0          72.0000
  2     Qa      1       JFPG     PO4    2              -1          72.0000
  3     Na      1       JFPG     GL1    3               0          72.0000
  4     Na      1       JFPG     GL2    4               0          72.0000
  5 	C1 	1 	JFPG     C1A    5               0          72.0000 
  6 	C4 	1 	JFPG 	 D2A    6               0          72.0000 
  7 	C4 	1 	JFPG 	 D3A    7               0          72.0000 
  8 	C4 	1 	JFPG 	 D4A    8               0          72.0000 
  9     C3      1       JFPG     D1B    9               0          72.0000 
 10     C1      1       JFPG     C2B    10              0          72.0000
 11     C1      1       JFPG     C3B    11              0          72.0000
 12     C1      1       JFPG     C4B    12              0          72.0000

[ bonds ]
; i j           funct   length  force.c.
     1     2     1 0.470  1250
     2     3     1 0.470  1250
     3     4     1 0.370  1250
     3     5     1 0.470  1250
     5     6     1 0.470  1250
     6     7     1 0.470  1250
     7     8     1 0.470  1250
     4     9     1 0.470  1250
     9    10     1 0.470  1250
    10    11     1 0.470  1250
    11    12     1 0.470  1250

[ angles ]
; i j k         funct   angle   force.c.
     2     3     4     2 120.0  25.0
     2     3     5     2 180.0  25.0
     3     5     6     2 180.0 	25.0
     5     6     7     2 100.0 	10.0
     6     7     8     2 100.0 	10.0
     4     9    10     2 180.0  45.0
     9    10    11     2 180.0  25.0
    10    11    12     2 180.0  25.0
 
#ifdef BILAYER_LIPIDHEAD_FC
    [ position_restraints ]
    ;to fix Z postion of head grop in bilayer simulation
      2     1.0      0.0      0.0     BILAYER_LIPIDHEAD_FC
#endif


#ifdef MICELLE_LIPIDHEAD_FC
    [ position_restraints ]
    ;to fix postion of head grop in micelle simulation
      2     1.0      1.0      1.0     MICELLE_LIPIDHEAD_FC
#endif


;keep lipid tails out of a cylinder along X Y Z axis to maintain the waterpore:
#ifdef  VESICLE_LIPIDTAIL_R
    #ifndef VESICLE_LIPIDTAIL_FC
        #define VESICLE_LIPIDTAIL_FC 1000
    #endif
    [ position_restraints ]
      5     2    2   -VESICLE_LIPIDTAIL_R  VESICLE_LIPIDTAIL_FC
      5     2    6   -VESICLE_LIPIDTAIL_R  VESICLE_LIPIDTAIL_FC
      5     2    7   -VESICLE_LIPIDTAIL_R  VESICLE_LIPIDTAIL_FC
      6     2    2   -VESICLE_LIPIDTAIL_R  VESICLE_LIPIDTAIL_FC
      6     2    6   -VESICLE_LIPIDTAIL_R  VESICLE_LIPIDTAIL_FC
      6     2    7   -VESICLE_LIPIDTAIL_R  VESICLE_LIPIDTAIL_FC
      7     2    2   -VESICLE_LIPIDTAIL_R  VESICLE_LIPIDTAIL_FC
      7     2    6   -VESICLE_LIPIDTAIL_R  VESICLE_LIPIDTAIL_FC
      7     2    7   -VESICLE_LIPIDTAIL_R  VESICLE_LIPIDTAIL_FC
      8     2    2   -VESICLE_LIPIDTAIL_R  VESICLE_LIPIDTAIL_FC
      8     2    6   -VESICLE_LIPIDTAIL_R  VESICLE_LIPIDTAIL_FC
      8     2    7   -VESICLE_LIPIDTAIL_R  VESICLE_LIPIDTAIL_FC
      9     2    2   -VESICLE_LIPIDTAIL_R  VESICLE_LIPIDTAIL_FC
      9     2    6   -VESICLE_LIPIDTAIL_R  VESICLE_LIPIDTAIL_FC
      9     2    7   -VESICLE_LIPIDTAIL_R  VESICLE_LIPIDTAIL_FC
     10     2    2   -VESICLE_LIPIDTAIL_R  VESICLE_LIPIDTAIL_FC
     10     2    6   -VESICLE_LIPIDTAIL_R  VESICLE_LIPIDTAIL_FC
     10     2    7   -VESICLE_LIPIDTAIL_R  VESICLE_LIPIDTAIL_FC
     11     2    2   -VESICLE_LIPIDTAIL_R  VESICLE_LIPIDTAIL_FC
     11     2    6   -VESICLE_LIPIDTAIL_R  VESICLE_LIPIDTAIL_FC
     11     2    7   -VESICLE_LIPIDTAIL_R  VESICLE_LIPIDTAIL_FC
     12     2    2   -VESICLE_LIPIDTAIL_R  VESICLE_LIPIDTAIL_FC
     12     2    6   -VESICLE_LIPIDTAIL_R  VESICLE_LIPIDTAIL_FC
     12     2    7   -VESICLE_LIPIDTAIL_R  VESICLE_LIPIDTAIL_FC
#endif


;;;;;; Martini lipid topology for C16:1(3t)/16:0 PG (JPPG)
;
; Description:
;  Phosphatidylglycerol (PG), with a trans-3-hexadecenoic acid tail (sn1) and a palmitoyl (sn2), as present in the 
;  thylakoid membrane of Spinacia oleracea (spinach). Corresponding to atomistic e.g. C16:1(3t)/16:0 PG.
; Parameterization:
;  This topology follows the standard Martini 2.0 lipid definitions and building block rules.
; References:
;  S.J. Marrink, A.H. de Vries, A.E. Mark. Coarse grained model for semi-quantitative lipid simulations. JPC-B, 108:750-760, 
;  2004. doi:10.1021/jp036508g                                                                                                                                     
;  S.J. Marrink, H.J. Risselada, S. Yefimov, D.P. Tieleman, A.H. de Vries. The MARTINI force field: coarse grained model for 
;  biomolecular simulations. JPC-B, 111:7812-7824, 2007. doi:10.1021/jp071097f 
;  F.J. van Eerden, D.H. de Jong, A.H. de Vries, T.A. Wassenaar, S.J. Marrink. Characterization of thylakoid lipid membranes from
;  cyanobacteria and higher plants by molecular dynamics simulations. BBA - Biomembranes, 1848, 1319-1330, 2015.  
;  doi:10.1016/j.bbamem.2015.02.025
; Created 2015.05.28
;

[ moleculetype ]
; molname       nrexcl
    JPPG     1

[ atoms ]
; id    type    resnr   residu  atom    cgnr    charge
  1     P4      1       JPPG      GL0    1               0          72.0000
  2     Qa      1       JPPG      PO4    2              -1          72.0000
  3     Na      1       JPPG      GL1    3               0          72.0000
  4     Na      1       JPPG      GL2    4               0          72.0000
  5     C1      1       JPPG      C1A    5               0          72.0000
  6     C1      1       JPPG      C2A    6               0          72.0000
  7     C1      1       JPPG      C3A    7               0          72.0000
  8     C1      1       JPPG      C4A    8               0          72.0000
  9     C3      1       JPPG      D1B    9               0          72.0000
 10     C1      1       JPPG      C2B    10              0          72.0000
 11     C1      1       JPPG      C3B    11              0          72.0000
 12     C1      1       JPPG      C4B    12              0          72.0000

[ bonds ]
; i j           funct   length  force.c.
     1     2     1 0.470  1250
     2     3     1 0.470  1250
     3     4     1 0.370  1250
     3     5     1 0.470  1250
     5     6     1 0.470  1250
     6     7     1 0.470  1250
     7     8     1 0.470  1250
     4     9     1 0.470  1250
     9    10     1 0.470  1250
    10    11     1 0.470  1250
    11    12     1 0.470  1250

[ angles ]
; i j k         funct   angle   force.c.
     2     3     4     2 120.0  25.0
     2     3     5     2 180.0  25.0
     3     5     6     2 180.0  25.0
     5     6     7     2 180.0  25.0
     6     7     8     2 180.0  25.0
     4     9    10     2 180.0  45.0
     9    10    11     2 180.0  25.0
    10    11    12     2 180.0  25.0
 
#ifdef BILAYER_LIPIDHEAD_FC
    [ position_restraints ]
    ;to fix Z postion of head grop in bilayer simulation
      2     1.0      0.0      0.0     BILAYER_LIPIDHEAD_FC
#endif


#ifdef MICELLE_LIPIDHEAD_FC
    [ position_restraints ]
    ;to fix postion of head grop in micelle simulation
      2     1.0      1.0      1.0     MICELLE_LIPIDHEAD_FC
#endif


;keep lipid tails out of a cylinder along X Y Z axis to maintain the waterpore:
#ifdef  VESICLE_LIPIDTAIL_R
    #ifndef VESICLE_LIPIDTAIL_FC
        #define VESICLE_LIPIDTAIL_FC 1000
    #endif
    [ position_restraints ]
      5     2    2   -VESICLE_LIPIDTAIL_R  VESICLE_LIPIDTAIL_FC
      5     2    6   -VESICLE_LIPIDTAIL_R  VESICLE_LIPIDTAIL_FC
      5     2    7   -VESICLE_LIPIDTAIL_R  VESICLE_LIPIDTAIL_FC
      6     2    2   -VESICLE_LIPIDTAIL_R  VESICLE_LIPIDTAIL_FC
      6     2    6   -VESICLE_LIPIDTAIL_R  VESICLE_LIPIDTAIL_FC
      6     2    7   -VESICLE_LIPIDTAIL_R  VESICLE_LIPIDTAIL_FC
      7     2    2   -VESICLE_LIPIDTAIL_R  VESICLE_LIPIDTAIL_FC
      7     2    6   -VESICLE_LIPIDTAIL_R  VESICLE_LIPIDTAIL_FC
      7     2    7   -VESICLE_LIPIDTAIL_R  VESICLE_LIPIDTAIL_FC
      8     2    2   -VESICLE_LIPIDTAIL_R  VESICLE_LIPIDTAIL_FC
      8     2    6   -VESICLE_LIPIDTAIL_R  VESICLE_LIPIDTAIL_FC
      8     2    7   -VESICLE_LIPIDTAIL_R  VESICLE_LIPIDTAIL_FC
      9     2    2   -VESICLE_LIPIDTAIL_R  VESICLE_LIPIDTAIL_FC
      9     2    6   -VESICLE_LIPIDTAIL_R  VESICLE_LIPIDTAIL_FC
      9     2    7   -VESICLE_LIPIDTAIL_R  VESICLE_LIPIDTAIL_FC
     10     2    2   -VESICLE_LIPIDTAIL_R  VESICLE_LIPIDTAIL_FC
     10     2    6   -VESICLE_LIPIDTAIL_R  VESICLE_LIPIDTAIL_FC
     10     2    7   -VESICLE_LIPIDTAIL_R  VESICLE_LIPIDTAIL_FC
     11     2    2   -VESICLE_LIPIDTAIL_R  VESICLE_LIPIDTAIL_FC
     11     2    6   -VESICLE_LIPIDTAIL_R  VESICLE_LIPIDTAIL_FC
     11     2    7   -VESICLE_LIPIDTAIL_R  VESICLE_LIPIDTAIL_FC
     12     2    2   -VESICLE_LIPIDTAIL_R  VESICLE_LIPIDTAIL_FC
     12     2    6   -VESICLE_LIPIDTAIL_R  VESICLE_LIPIDTAIL_FC
     12     2    7   -VESICLE_LIPIDTAIL_R  VESICLE_LIPIDTAIL_FC
#endif


;;;;;; Martini lipid topology for C12:0/16:0 PG (LPPG), generated using:
; The Martini lipid itp generator version 0.4  Args are: -o martini_v2.0_LPPG_01.itp -alname LPPG -alhead 'G P' -allink 'G G' -altail 'CCCC CCC'
; WARNING: Lipids topology was generated following the Martini 2.0 guidelines but this specific lipid type might
;          not have been tested and should therefore be used with care. 
;
; Description:
;   A general model phosphatidylglycerol (PG) lipid corresponding to atomistic e.g. C14:0/16:0 1-myristoyl-2-palmitoyl, 
;   C14:0/18:0 1-myristoyl-2-stearoyl tails.
; Parameterization:
;   This topology follows the standard Martini 2.0 lipid definitions and building block rules.
; Reference(s): 
;   S.J. Marrink, A.H. de Vries, A.E. Mark. Coarse grained model for semi-quantitative lipid simulations. JPC-B, 108:750-760, 
;   2004. doi:10.1021/jp036508g 
;   S.J. Marrink, H.J. Risselada, S. Yefimov, D.P. Tieleman, A.H. de Vries. The MARTINI force field: coarse grained model for 
;   biomolecular simulations. JPC-B, 111:7812-7824, 2007. doi:10.1021/jp071097f 
;   S. Baoukina, L. Monticelli, H.J. Risselada, S.J. Marrink, D.P. Tieleman. The molecular mechanism of lipid monolayer collapse. 
;   PNAS, 105:10803-10808, 2008. doi:10.1073/pnas.0711563105 
;   T.A. Wassenaar, H.I. Ingolfsson, R.A. Bockmann, D.P. Tieleman, S.J. Marrink. Computational lipidomics with insane: a versatile 
;   tool for generating custom membranes for molecular simulations. JCTC, 150410125128004, 2015. doi:10.1021/acs.jctc.5b00209
; Created: 2015.04.20
;
;@INSANE alhead=G P, allink=G G, altail=CCCC CCC, alname=LPPG, charge=-1.0
;@RESNTEST LPP==LPPG if: atoms[0]==GL0
;@BEADS GL0 PO4 GL1 GL2 C1A C2A C3A C4A C1B C2B C3B 
;@BONDS GL0-PO4 PO4-GL1 GL1-GL2 GL1-C1A C1A-C2A C2A-C3A C3A-C4A GL2-C1B C1B-C2B C2B-C3B 
;

[moleculetype]
; molname      nrexcl
  LPPG          1

[atoms]
; id 	type 	resnr 	residu 	atom 	cgnr 	charge
   1 	P4 	 1 	LPPG 	GL0 	 1 	0.0 	
   2 	Qa 	 1 	LPPG 	PO4 	 2 	-1.0 	
   3 	Na 	 1 	LPPG 	GL1 	 3 	0 	
   4 	Na 	 1 	LPPG 	GL2 	 4 	0 	
   5 	C1 	 1 	LPPG 	C1A 	 5 	0 	
   6 	C1 	 1 	LPPG 	C2A 	 6 	0 	
   7 	C1 	 1 	LPPG 	C3A 	 7 	0 	
   8 	C1 	 1 	LPPG 	C4A 	 8 	0 	
   9 	C1 	 1 	LPPG 	C1B 	 9 	0 	
  10 	C1 	 1 	LPPG 	C2B 	10 	0 	
  11 	C1 	 1 	LPPG 	C3B 	11 	0 	

[bonds]
;  i  j 	funct 	length 	force.c.
   1  2 	1 	0.47 	1250 	
   2  3 	1 	0.47 	1250 	
   3  4 	1 	0.37 	1250 	
   3  5 	1 	0.47 	1250 	
   5  6 	1 	0.47 	1250 	
   6  7 	1 	0.47 	1250 	
   7  8 	1 	0.47 	1250 	
   4  9 	1 	0.47 	1250 	
   9 10 	1 	0.47 	1250 	
  10 11 	1 	0.47 	1250 	

[angles]
;  i  j  k 	funct 	angle 	force.c.
   2  3  4 	2 	120.0 	25.0 	
   2  3  5 	2 	180.0 	25.0 	
   3  5  6 	2 	180.0 	25.0 	
   5  6  7 	2 	180.0 	25.0 	
   6  7  8 	2 	180.0 	25.0 	
   4  9 10 	2 	180.0 	25.0 	
   9 10 11 	2 	180.0 	25.0 	

 
#ifdef BILAYER_LIPIDHEAD_FC
    [ position_restraints ]
    ;to fix Z postion of head grop in bilayer simulation
      2     1.0      0.0      0.0     BILAYER_LIPIDHEAD_FC
#endif


#ifdef MICELLE_LIPIDHEAD_FC
    [ position_restraints ]
    ;to fix postion of head grop in micelle simulation
      2     1.0      1.0      1.0     MICELLE_LIPIDHEAD_FC
#endif


;keep lipid tails out of a cylinder along X Y Z axis to maintain the waterpore:
#ifdef  VESICLE_LIPIDTAIL_R
    #ifndef VESICLE_LIPIDTAIL_FC
        #define VESICLE_LIPIDTAIL_FC 1000
    #endif
    [ position_restraints ]
      5     2    2   -VESICLE_LIPIDTAIL_R  VESICLE_LIPIDTAIL_FC
      5     2    6   -VESICLE_LIPIDTAIL_R  VESICLE_LIPIDTAIL_FC
      5     2    7   -VESICLE_LIPIDTAIL_R  VESICLE_LIPIDTAIL_FC
      6     2    2   -VESICLE_LIPIDTAIL_R  VESICLE_LIPIDTAIL_FC
      6     2    6   -VESICLE_LIPIDTAIL_R  VESICLE_LIPIDTAIL_FC
      6     2    7   -VESICLE_LIPIDTAIL_R  VESICLE_LIPIDTAIL_FC
      7     2    2   -VESICLE_LIPIDTAIL_R  VESICLE_LIPIDTAIL_FC
      7     2    6   -VESICLE_LIPIDTAIL_R  VESICLE_LIPIDTAIL_FC
      7     2    7   -VESICLE_LIPIDTAIL_R  VESICLE_LIPIDTAIL_FC
      8     2    2   -VESICLE_LIPIDTAIL_R  VESICLE_LIPIDTAIL_FC
      8     2    6   -VESICLE_LIPIDTAIL_R  VESICLE_LIPIDTAIL_FC
      8     2    7   -VESICLE_LIPIDTAIL_R  VESICLE_LIPIDTAIL_FC
      9     2    2   -VESICLE_LIPIDTAIL_R  VESICLE_LIPIDTAIL_FC
      9     2    6   -VESICLE_LIPIDTAIL_R  VESICLE_LIPIDTAIL_FC
      9     2    7   -VESICLE_LIPIDTAIL_R  VESICLE_LIPIDTAIL_FC
     10     2    2   -VESICLE_LIPIDTAIL_R  VESICLE_LIPIDTAIL_FC
     10     2    6   -VESICLE_LIPIDTAIL_R  VESICLE_LIPIDTAIL_FC
     10     2    7   -VESICLE_LIPIDTAIL_R  VESICLE_LIPIDTAIL_FC
     11     2    2   -VESICLE_LIPIDTAIL_R  VESICLE_LIPIDTAIL_FC
     11     2    6   -VESICLE_LIPIDTAIL_R  VESICLE_LIPIDTAIL_FC
     11     2    7   -VESICLE_LIPIDTAIL_R  VESICLE_LIPIDTAIL_FC
#endif


;;;;;; Martini lipid topology for C18:1/16:0 PG (OPPG)
;
; Description:
;  Phosphatidylglycerol (PG), with an oleoyl tail (sn1) and a palmitoyl tail at (sn2), as present in the cyanobacterial 
;  thylakoid membrane of Thermosynechococcus vulcanus. Corresponding to atomistic e.g. C18:1(9c)/16:0 PG lipid. 
; Parameterization:
;  This topology follows the standard Martini 2.0 lipid definitions and building block rules.
; Reference(s): 
;  S.J. Marrink, A.H. de Vries, A.E. Mark. Coarse grained model for semi-quantitative lipid simulations. JPC-B, 108:750-760, 
;  2004. doi:10.1021/jp036508g                                                                                                                                     
;  S.J. Marrink, H.J. Risselada, S. Yefimov, D.P. Tieleman, A.H. de Vries. The MARTINI force field: coarse grained model for 
;  biomolecular simulations. JPC-B, 111:7812-7824, 2007. doi:10.1021/jp071097f 
;  F.J. van Eerden, D.H. de Jong, A.H. de Vries, T.A. Wassenaar, S.J. Marrink. Characterization of thylakoid lipid membranes from
;  cyanobacteria and higher plants by molecular dynamics simulations. BBA - Biomembranes, 1848, 1319-1330, 2015.  
;  doi:10.1016/j.bbamem.2015.02.025
; Created 2015.05.27
; 

[ moleculetype ]
; molname 	nrexcl
    OPPG     1

[ atoms ]
; id 	type 	resnr 	residu 	atom 	cgnr 	charge
  1     P4      1       OPPG      GL0    1               0          72.0000
  2     Qa      1       OPPG      PO4    2              -1          72.0000
  3     Na      1       OPPG      GL1    3               0          72.0000
  4     Na      1       OPPG      GL2    4               0          72.0000
  5     C1      1       OPPG      C1A    5               0          72.0000
  6     C1      1       OPPG      C2A    6               0          72.0000
  7     C1      1       OPPG      C3A    7               0          72.0000
  8     C1      1       OPPG      C4A    8               0          72.0000
  9     C1      1       OPPG      C1B    9               0          72.0000
 10     C4      1       OPPG      D2B    10              0          72.0000
 11     C1      1       OPPG      C3B    11              0          72.0000
 12     C1      1       OPPG      C4B    12              0          72.0000
 
[ bonds ]
; i j 		funct 	length 	force.c.
     1     2     1 0.470  1250
     2     3     1 0.470  1250
     3     4     1 0.370  1250
     3     5     1 0.470  1250
     5     6     1 0.470  1250
     6     7     1 0.470  1250
     7     8     1 0.470  1250
     4     9     1 0.470  1250
     9    10     1 0.470  1250
    10    11     1 0.470  1250
    11    12     1 0.470  1250

[ angles ]
; i j k 	funct 	angle 	force.c.
     2     3     4     2 120.0  25.0
     2     3     5     2 180.0  25.0
     3     5     6     2 180.0  25.0
     5     6     7     2 180.0  25.0
     6     7     8     2 180.0  25.0
     4     9    10     2 180.0  25.0
     9    10    11     2 120.0  45.0
    10    11    12     2 180.0  25.0
 
#ifdef BILAYER_LIPIDHEAD_FC
    [ position_restraints ]
    ;to fix Z postion of head grop in bilayer simulation
      2     1.0      0.0      0.0     BILAYER_LIPIDHEAD_FC
#endif


#ifdef MICELLE_LIPIDHEAD_FC
    [ position_restraints ]
    ;to fix postion of head grop in micelle simulation
      2     1.0      1.0      1.0     MICELLE_LIPIDHEAD_FC
#endif


;keep lipid tails out of a cylinder along X Y Z axis to maintain the waterpore:
#ifdef  VESICLE_LIPIDTAIL_R
    #ifndef VESICLE_LIPIDTAIL_FC
        #define VESICLE_LIPIDTAIL_FC 1000
    #endif
    [ position_restraints ]
      5     2    2   -VESICLE_LIPIDTAIL_R  VESICLE_LIPIDTAIL_FC
      5     2    6   -VESICLE_LIPIDTAIL_R  VESICLE_LIPIDTAIL_FC
      5     2    7   -VESICLE_LIPIDTAIL_R  VESICLE_LIPIDTAIL_FC
      6     2    2   -VESICLE_LIPIDTAIL_R  VESICLE_LIPIDTAIL_FC
      6     2    6   -VESICLE_LIPIDTAIL_R  VESICLE_LIPIDTAIL_FC
      6     2    7   -VESICLE_LIPIDTAIL_R  VESICLE_LIPIDTAIL_FC
      7     2    2   -VESICLE_LIPIDTAIL_R  VESICLE_LIPIDTAIL_FC
      7     2    6   -VESICLE_LIPIDTAIL_R  VESICLE_LIPIDTAIL_FC
      7     2    7   -VESICLE_LIPIDTAIL_R  VESICLE_LIPIDTAIL_FC
      8     2    2   -VESICLE_LIPIDTAIL_R  VESICLE_LIPIDTAIL_FC
      8     2    6   -VESICLE_LIPIDTAIL_R  VESICLE_LIPIDTAIL_FC
      8     2    7   -VESICLE_LIPIDTAIL_R  VESICLE_LIPIDTAIL_FC
      9     2    2   -VESICLE_LIPIDTAIL_R  VESICLE_LIPIDTAIL_FC
      9     2    6   -VESICLE_LIPIDTAIL_R  VESICLE_LIPIDTAIL_FC
      9     2    7   -VESICLE_LIPIDTAIL_R  VESICLE_LIPIDTAIL_FC
     10     2    2   -VESICLE_LIPIDTAIL_R  VESICLE_LIPIDTAIL_FC
     10     2    6   -VESICLE_LIPIDTAIL_R  VESICLE_LIPIDTAIL_FC
     10     2    7   -VESICLE_LIPIDTAIL_R  VESICLE_LIPIDTAIL_FC
     11     2    2   -VESICLE_LIPIDTAIL_R  VESICLE_LIPIDTAIL_FC
     11     2    6   -VESICLE_LIPIDTAIL_R  VESICLE_LIPIDTAIL_FC
     11     2    7   -VESICLE_LIPIDTAIL_R  VESICLE_LIPIDTAIL_FC
     12     2    2   -VESICLE_LIPIDTAIL_R  VESICLE_LIPIDTAIL_FC
     12     2    6   -VESICLE_LIPIDTAIL_R  VESICLE_LIPIDTAIL_FC
     12     2    7   -VESICLE_LIPIDTAIL_R  VESICLE_LIPIDTAIL_FC
#endif


;;;;;; Martini lipid topology for C16:0/20:4 PG (PAPG), generated using:
; The Martini lipid itp generator version 0.4  Args are: -o martini_v2.0_PAPG_01.itp -alname PAPG -alhead 'G P' -allink 'G G' -altail 'DDDDC CCCC'
; WARNING: Lipids topology was generated following the Martini 2.0 guidelines but this specific lipid type might
;          not have been tested and should therefore be used with care. 
;
; Description:
;   A general model phosphatidylglycerol (PG) lipid corresponding to atomistic e.g. C16:0/20:4 1-stearoyl-2-arachidonoyl tails.
; Parameterization:
;   This topology follows the standard Martini 2.0 lipid definitions and building block rules.
; Reference(s): 
;   S.J. Marrink, A.H. de Vries, A.E. Mark. Coarse grained model for semi-quantitative lipid simulations. JPC-B, 108:750-760, 
;   2004. doi:10.1021/jp036508g 
;   S.J. Marrink, H.J. Risselada, S. Yefimov, D.P. Tieleman, A.H. de Vries. The MARTINI force field: coarse grained model for 
;   biomolecular simulations. JPC-B, 111:7812-7824, 2007. doi:10.1021/jp071097f 
;   S. Baoukina, L. Monticelli, H.J. Risselada, S.J. Marrink, D.P. Tieleman. The molecular mechanism of lipid monolayer collapse. 
;   PNAS, 105:10803-10808, 2008. doi:10.1073/pnas.0711563105 
;   T.A. Wassenaar, H.I. Ingolfsson, R.A. Bockmann, D.P. Tieleman, S.J. Marrink. Computational lipidomics with insane: a versatile 
;   tool for generating custom membranes for molecular simulations. JCTC, 150410125128004, 2015. doi:10.1021/acs.jctc.5b00209
; Created: 2015.04.20
;
;@INSANE alhead=G P, allink=G G, altail=DDDDC CCCC, alname=PAPG, charge=-1.0
;@RESNTEST PAP==PAPG if: atoms[0]==GL0
;@BEADS GL0 PO4 GL1 GL2 D1A D2A D3A D4A C5A C1B C2B C3B C4B 
;@BONDS GL0-PO4 PO4-GL1 GL1-GL2 GL1-D1A D1A-D2A D2A-D3A D3A-D4A D4A-C5A GL2-C1B C1B-C2B C2B-C3B C3B-C4B 
;

[moleculetype]
; molname      nrexcl
  PAPG          1

[atoms]
; id 	type 	resnr 	residu 	atom 	cgnr 	charge
   1 	P4 	 1 	PAPG 	GL0 	 1 	0.0 	
   2 	Qa 	 1 	PAPG 	PO4 	 2 	-1.0 	
   3 	Na 	 1 	PAPG 	GL1 	 3 	0 	
   4 	Na 	 1 	PAPG 	GL2 	 4 	0 	
   5 	C4 	 1 	PAPG 	D1A 	 5 	0 	
   6 	C4 	 1 	PAPG 	D2A 	 6 	0 	
   7 	C4 	 1 	PAPG 	D3A 	 7 	0 	
   8 	C4 	 1 	PAPG 	D4A 	 8 	0 	
   9 	C1 	 1 	PAPG 	C5A 	 9 	0 	
  10 	C1 	 1 	PAPG 	C1B 	10 	0 	
  11 	C1 	 1 	PAPG 	C2B 	11 	0 	
  12 	C1 	 1 	PAPG 	C3B 	12 	0 	
  13 	C1 	 1 	PAPG 	C4B 	13 	0 	

[bonds]
;  i  j 	funct 	length 	force.c.
   1  2 	1 	0.47 	1250 	
   2  3 	1 	0.47 	1250 	
   3  4 	1 	0.37 	1250 	
   3  5 	1 	0.47 	1250 	
   5  6 	1 	0.47 	1250 	
   6  7 	1 	0.47 	1250 	
   7  8 	1 	0.47 	1250 	
   8  9 	1 	0.47 	1250 	
   4 10 	1 	0.47 	1250 	
  10 11 	1 	0.47 	1250 	
  11 12 	1 	0.47 	1250 	
  12 13 	1 	0.47 	1250 	

[angles]
;  i  j  k 	funct 	angle 	force.c.
   2  3  4 	2 	120.0 	25.0 	
   2  3  5 	2 	180.0 	25.0 	
   3  5  6 	2 	100.0 	10.0 	
   5  6  7 	2 	100.0 	10.0 	
   6  7  8 	2 	100.0 	10.0 	
   7  8  9 	2 	120.0 	45.0 	
   4 10 11 	2 	180.0 	25.0 	
  10 11 12 	2 	180.0 	25.0 	
  11 12 13 	2 	180.0 	25.0 	

 
#ifdef BILAYER_LIPIDHEAD_FC
    [ position_restraints ]
    ;to fix Z postion of head grop in bilayer simulation
      2     1.0      0.0      0.0     BILAYER_LIPIDHEAD_FC
#endif


#ifdef MICELLE_LIPIDHEAD_FC
    [ position_restraints ]
    ;to fix postion of head grop in micelle simulation
      2     1.0      1.0      1.0     MICELLE_LIPIDHEAD_FC
#endif


;keep lipid tails out of a cylinder along X Y Z axis to maintain the waterpore:
#ifdef  VESICLE_LIPIDTAIL_R
    #ifndef VESICLE_LIPIDTAIL_FC
        #define VESICLE_LIPIDTAIL_FC 1000
    #endif
    [ position_restraints ]
      5     2    2   -VESICLE_LIPIDTAIL_R  VESICLE_LIPIDTAIL_FC
      5     2    6   -VESICLE_LIPIDTAIL_R  VESICLE_LIPIDTAIL_FC
      5     2    7   -VESICLE_LIPIDTAIL_R  VESICLE_LIPIDTAIL_FC
      6     2    2   -VESICLE_LIPIDTAIL_R  VESICLE_LIPIDTAIL_FC
      6     2    6   -VESICLE_LIPIDTAIL_R  VESICLE_LIPIDTAIL_FC
      6     2    7   -VESICLE_LIPIDTAIL_R  VESICLE_LIPIDTAIL_FC
      7     2    2   -VESICLE_LIPIDTAIL_R  VESICLE_LIPIDTAIL_FC
      7     2    6   -VESICLE_LIPIDTAIL_R  VESICLE_LIPIDTAIL_FC
      7     2    7   -VESICLE_LIPIDTAIL_R  VESICLE_LIPIDTAIL_FC
      8     2    2   -VESICLE_LIPIDTAIL_R  VESICLE_LIPIDTAIL_FC
      8     2    6   -VESICLE_LIPIDTAIL_R  VESICLE_LIPIDTAIL_FC
      8     2    7   -VESICLE_LIPIDTAIL_R  VESICLE_LIPIDTAIL_FC
      9     2    2   -VESICLE_LIPIDTAIL_R  VESICLE_LIPIDTAIL_FC
      9     2    6   -VESICLE_LIPIDTAIL_R  VESICLE_LIPIDTAIL_FC
      9     2    7   -VESICLE_LIPIDTAIL_R  VESICLE_LIPIDTAIL_FC
     10     2    2   -VESICLE_LIPIDTAIL_R  VESICLE_LIPIDTAIL_FC
     10     2    6   -VESICLE_LIPIDTAIL_R  VESICLE_LIPIDTAIL_FC
     10     2    7   -VESICLE_LIPIDTAIL_R  VESICLE_LIPIDTAIL_FC
     11     2    2   -VESICLE_LIPIDTAIL_R  VESICLE_LIPIDTAIL_FC
     11     2    6   -VESICLE_LIPIDTAIL_R  VESICLE_LIPIDTAIL_FC
     11     2    7   -VESICLE_LIPIDTAIL_R  VESICLE_LIPIDTAIL_FC
     12     2    2   -VESICLE_LIPIDTAIL_R  VESICLE_LIPIDTAIL_FC
     12     2    6   -VESICLE_LIPIDTAIL_R  VESICLE_LIPIDTAIL_FC
     12     2    7   -VESICLE_LIPIDTAIL_R  VESICLE_LIPIDTAIL_FC
     13     2    2   -VESICLE_LIPIDTAIL_R  VESICLE_LIPIDTAIL_FC
     13     2    6   -VESICLE_LIPIDTAIL_R  VESICLE_LIPIDTAIL_FC
     13     2    7   -VESICLE_LIPIDTAIL_R  VESICLE_LIPIDTAIL_FC
#endif


;;;;;; Martini lipid topology for C16:0/20:1 PG (PGPG), generated using:
; The Martini lipid itp generator version 0.4  Args are: -o martini_v2.0_PGPG_01.itp -alname PGPG -alhead 'G P' -allink 'G G' -altail 'CCDCC CCCC'
; WARNING: Lipids topology was generated following the Martini 2.0 guidelines but this specific lipid type might
;          not have been tested and should therefore be used with care. 
;
; Description:
;   A general model phosphatidylglycerol (PG) lipid corresponding to atomistic e.g. C16:0/22:1 1-palmitoyl-2-docosenoyl tails.
; Parameterization:
;   This topology follows the standard Martini 2.0 lipid definitions and building block rules.
; Reference(s): 
;   S.J. Marrink, A.H. de Vries, A.E. Mark. Coarse grained model for semi-quantitative lipid simulations. JPC-B, 108:750-760, 
;   2004. doi:10.1021/jp036508g 
;   S.J. Marrink, H.J. Risselada, S. Yefimov, D.P. Tieleman, A.H. de Vries. The MARTINI force field: coarse grained model for 
;   biomolecular simulations. JPC-B, 111:7812-7824, 2007. doi:10.1021/jp071097f 
;   S. Baoukina, L. Monticelli, H.J. Risselada, S.J. Marrink, D.P. Tieleman. The molecular mechanism of lipid monolayer collapse. 
;   PNAS, 105:10803-10808, 2008. doi:10.1073/pnas.0711563105 
;   T.A. Wassenaar, H.I. Ingolfsson, R.A. Bockmann, D.P. Tieleman, S.J. Marrink. Computational lipidomics with insane: a versatile 
;   tool for generating custom membranes for molecular simulations. JCTC, 150410125128004, 2015. doi:10.1021/acs.jctc.5b00209
; Created: 2015.04.20
;
;@INSANE alhead=G P, allink=G G, altail=CCDCC CCCC, alname=PGPG, charge=-1.0
;@RESNTEST PGP==PGPG if: atoms[0]==GL0
;@BEADS GL0 PO4 GL1 GL2 C1A C2A D3A C4A C5A C1B C2B C3B C4B 
;@BONDS GL0-PO4 PO4-GL1 GL1-GL2 GL1-C1A C1A-C2A C2A-D3A D3A-C4A C4A-C5A GL2-C1B C1B-C2B C2B-C3B C3B-C4B 
;

[moleculetype]
; molname      nrexcl
  PGPG          1

[atoms]
; id 	type 	resnr 	residu 	atom 	cgnr 	charge
   1 	P4 	 1 	PGPG 	GL0 	 1 	0.0 	
   2 	Qa 	 1 	PGPG 	PO4 	 2 	-1.0 	
   3 	Na 	 1 	PGPG 	GL1 	 3 	0 	
   4 	Na 	 1 	PGPG 	GL2 	 4 	0 	
   5 	C1 	 1 	PGPG 	C1A 	 5 	0 	
   6 	C1 	 1 	PGPG 	C2A 	 6 	0 	
   7 	C3 	 1 	PGPG 	D3A 	 7 	0 	
   8 	C1 	 1 	PGPG 	C4A 	 8 	0 	
   9 	C1 	 1 	PGPG 	C5A 	 9 	0 	
  10 	C1 	 1 	PGPG 	C1B 	10 	0 	
  11 	C1 	 1 	PGPG 	C2B 	11 	0 	
  12 	C1 	 1 	PGPG 	C3B 	12 	0 	
  13 	C1 	 1 	PGPG 	C4B 	13 	0 	

[bonds]
;  i  j 	funct 	length 	force.c.
   1  2 	1 	0.47 	1250 	
   2  3 	1 	0.47 	1250 	
   3  4 	1 	0.37 	1250 	
   3  5 	1 	0.47 	1250 	
   5  6 	1 	0.47 	1250 	
   6  7 	1 	0.47 	1250 	
   7  8 	1 	0.47 	1250 	
   8  9 	1 	0.47 	1250 	
   4 10 	1 	0.47 	1250 	
  10 11 	1 	0.47 	1250 	
  11 12 	1 	0.47 	1250 	
  12 13 	1 	0.47 	1250 	

[angles]
;  i  j  k 	funct 	angle 	force.c.
   2  3  4 	2 	120.0 	25.0 	
   2  3  5 	2 	180.0 	25.0 	
   3  5  6 	2 	180.0 	25.0 	
   5  6  7 	2 	180.0 	25.0 	
   6  7  8 	2 	120.0 	45.0 	
   7  8  9 	2 	180.0 	25.0 	
   4 10 11 	2 	180.0 	25.0 	
  10 11 12 	2 	180.0 	25.0 	
  11 12 13 	2 	180.0 	25.0 	

 
#ifdef BILAYER_LIPIDHEAD_FC
    [ position_restraints ]
    ;to fix Z postion of head grop in bilayer simulation
      2     1.0      0.0      0.0     BILAYER_LIPIDHEAD_FC
#endif


#ifdef MICELLE_LIPIDHEAD_FC
    [ position_restraints ]
    ;to fix postion of head grop in micelle simulation
      2     1.0      1.0      1.0     MICELLE_LIPIDHEAD_FC
#endif


;keep lipid tails out of a cylinder along X Y Z axis to maintain the waterpore:
#ifdef  VESICLE_LIPIDTAIL_R
    #ifndef VESICLE_LIPIDTAIL_FC
        #define VESICLE_LIPIDTAIL_FC 1000
    #endif
    [ position_restraints ]
      5     2    2   -VESICLE_LIPIDTAIL_R  VESICLE_LIPIDTAIL_FC
      5     2    6   -VESICLE_LIPIDTAIL_R  VESICLE_LIPIDTAIL_FC
      5     2    7   -VESICLE_LIPIDTAIL_R  VESICLE_LIPIDTAIL_FC
      6     2    2   -VESICLE_LIPIDTAIL_R  VESICLE_LIPIDTAIL_FC
      6     2    6   -VESICLE_LIPIDTAIL_R  VESICLE_LIPIDTAIL_FC
      6     2    7   -VESICLE_LIPIDTAIL_R  VESICLE_LIPIDTAIL_FC
      7     2    2   -VESICLE_LIPIDTAIL_R  VESICLE_LIPIDTAIL_FC
      7     2    6   -VESICLE_LIPIDTAIL_R  VESICLE_LIPIDTAIL_FC
      7     2    7   -VESICLE_LIPIDTAIL_R  VESICLE_LIPIDTAIL_FC
      8     2    2   -VESICLE_LIPIDTAIL_R  VESICLE_LIPIDTAIL_FC
      8     2    6   -VESICLE_LIPIDTAIL_R  VESICLE_LIPIDTAIL_FC
      8     2    7   -VESICLE_LIPIDTAIL_R  VESICLE_LIPIDTAIL_FC
      9     2    2   -VESICLE_LIPIDTAIL_R  VESICLE_LIPIDTAIL_FC
      9     2    6   -VESICLE_LIPIDTAIL_R  VESICLE_LIPIDTAIL_FC
      9     2    7   -VESICLE_LIPIDTAIL_R  VESICLE_LIPIDTAIL_FC
     10     2    2   -VESICLE_LIPIDTAIL_R  VESICLE_LIPIDTAIL_FC
     10     2    6   -VESICLE_LIPIDTAIL_R  VESICLE_LIPIDTAIL_FC
     10     2    7   -VESICLE_LIPIDTAIL_R  VESICLE_LIPIDTAIL_FC
     11     2    2   -VESICLE_LIPIDTAIL_R  VESICLE_LIPIDTAIL_FC
     11     2    6   -VESICLE_LIPIDTAIL_R  VESICLE_LIPIDTAIL_FC
     11     2    7   -VESICLE_LIPIDTAIL_R  VESICLE_LIPIDTAIL_FC
     12     2    2   -VESICLE_LIPIDTAIL_R  VESICLE_LIPIDTAIL_FC
     12     2    6   -VESICLE_LIPIDTAIL_R  VESICLE_LIPIDTAIL_FC
     12     2    7   -VESICLE_LIPIDTAIL_R  VESICLE_LIPIDTAIL_FC
     13     2    2   -VESICLE_LIPIDTAIL_R  VESICLE_LIPIDTAIL_FC
     13     2    6   -VESICLE_LIPIDTAIL_R  VESICLE_LIPIDTAIL_FC
     13     2    7   -VESICLE_LIPIDTAIL_R  VESICLE_LIPIDTAIL_FC
#endif


;;;;;; Martini lipid topology for C16:0/18:2 PG (PIPG), generated using:
; The Martini lipid itp generator version 0.4  Args are: -o martini_v2.0_PIPG_01.itp -alname PIPG -alhead 'G P' -allink 'G G' -altail 'CDDC CCCC'
; WARNING: Lipids topology was generated following the Martini 2.0 guidelines but this specific lipid type might
;          not have been tested and should therefore be used with care. 
;
; Description:
;   A general model phosphatidylglycerol (PG) lipid corresponding to atomistic e.g. C16:0/18:2 1-palmitoyl-2-linoleoyl tails.
; Parameterization:
;   This topology follows the standard Martini 2.0 lipid definitions and building block rules.
; Reference(s): 
;   S.J. Marrink, A.H. de Vries, A.E. Mark. Coarse grained model for semi-quantitative lipid simulations. JPC-B, 108:750-760, 
;   2004. doi:10.1021/jp036508g 
;   S.J. Marrink, H.J. Risselada, S. Yefimov, D.P. Tieleman, A.H. de Vries. The MARTINI force field: coarse grained model for 
;   biomolecular simulations. JPC-B, 111:7812-7824, 2007. doi:10.1021/jp071097f 
;   S. Baoukina, L. Monticelli, H.J. Risselada, S.J. Marrink, D.P. Tieleman. The molecular mechanism of lipid monolayer collapse. 
;   PNAS, 105:10803-10808, 2008. doi:10.1073/pnas.0711563105 
;   T.A. Wassenaar, H.I. Ingolfsson, R.A. Bockmann, D.P. Tieleman, S.J. Marrink. Computational lipidomics with insane: a versatile 
;   tool for generating custom membranes for molecular simulations. JCTC, 150410125128004, 2015. doi:10.1021/acs.jctc.5b00209
; Created: 2015.04.20
;
;@INSANE alhead=G P, allink=G G, altail=CDDC CCCC, alname=PIPG, charge=-1.0
;@RESNTEST PIP==PIPG if: atoms[0]==GL0
;@BEADS GL0 PO4 GL1 GL2 C1A D2A D3A C4A C1B C2B C3B C4B 
;@BONDS GL0-PO4 PO4-GL1 GL1-GL2 GL1-C1A C1A-D2A D2A-D3A D3A-C4A GL2-C1B C1B-C2B C2B-C3B C3B-C4B 
;

[moleculetype]
; molname      nrexcl
  PIPG          1

[atoms]
; id 	type 	resnr 	residu 	atom 	cgnr 	charge
   1 	P4 	 1 	PIPG 	GL0 	 1 	0.0 	
   2 	Qa 	 1 	PIPG 	PO4 	 2 	-1.0 	
   3 	Na 	 1 	PIPG 	GL1 	 3 	0 	
   4 	Na 	 1 	PIPG 	GL2 	 4 	0 	
   5 	C1 	 1 	PIPG 	C1A 	 5 	0 	
   6 	C4 	 1 	PIPG 	D2A 	 6 	0 	
   7 	C4 	 1 	PIPG 	D3A 	 7 	0 	
   8 	C1 	 1 	PIPG 	C4A 	 8 	0 	
   9 	C1 	 1 	PIPG 	C1B 	 9 	0 	
  10 	C1 	 1 	PIPG 	C2B 	10 	0 	
  11 	C1 	 1 	PIPG 	C3B 	11 	0 	
  12 	C1 	 1 	PIPG 	C4B 	12 	0 	

[bonds]
;  i  j 	funct 	length 	force.c.
   1  2 	1 	0.47 	1250 	
   2  3 	1 	0.47 	1250 	
   3  4 	1 	0.37 	1250 	
   3  5 	1 	0.47 	1250 	
   5  6 	1 	0.47 	1250 	
   6  7 	1 	0.47 	1250 	
   7  8 	1 	0.47 	1250 	
   4  9 	1 	0.47 	1250 	
   9 10 	1 	0.47 	1250 	
  10 11 	1 	0.47 	1250 	
  11 12 	1 	0.47 	1250 	

[angles]
;  i  j  k 	funct 	angle 	force.c.
   2  3  4 	2 	120.0 	25.0 	
   2  3  5 	2 	180.0 	25.0 	
   3  5  6 	2 	180.0 	25.0 	
   5  6  7 	2 	100.0 	10.0 	
   6  7  8 	2 	120.0 	45.0 	
   4  9 10 	2 	180.0 	25.0 	
   9 10 11 	2 	180.0 	25.0 	
  10 11 12 	2 	180.0 	25.0 	

 
#ifdef BILAYER_LIPIDHEAD_FC
    [ position_restraints ]
    ;to fix Z postion of head grop in bilayer simulation
      2     1.0      0.0      0.0     BILAYER_LIPIDHEAD_FC
#endif


#ifdef MICELLE_LIPIDHEAD_FC
    [ position_restraints ]
    ;to fix postion of head grop in micelle simulation
      2     1.0      1.0      1.0     MICELLE_LIPIDHEAD_FC
#endif


;keep lipid tails out of a cylinder along X Y Z axis to maintain the waterpore:
#ifdef  VESICLE_LIPIDTAIL_R
    #ifndef VESICLE_LIPIDTAIL_FC
        #define VESICLE_LIPIDTAIL_FC 1000
    #endif
    [ position_restraints ]
      5     2    2   -VESICLE_LIPIDTAIL_R  VESICLE_LIPIDTAIL_FC
      5     2    6   -VESICLE_LIPIDTAIL_R  VESICLE_LIPIDTAIL_FC
      5     2    7   -VESICLE_LIPIDTAIL_R  VESICLE_LIPIDTAIL_FC
      6     2    2   -VESICLE_LIPIDTAIL_R  VESICLE_LIPIDTAIL_FC
      6     2    6   -VESICLE_LIPIDTAIL_R  VESICLE_LIPIDTAIL_FC
      6     2    7   -VESICLE_LIPIDTAIL_R  VESICLE_LIPIDTAIL_FC
      7     2    2   -VESICLE_LIPIDTAIL_R  VESICLE_LIPIDTAIL_FC
      7     2    6   -VESICLE_LIPIDTAIL_R  VESICLE_LIPIDTAIL_FC
      7     2    7   -VESICLE_LIPIDTAIL_R  VESICLE_LIPIDTAIL_FC
      8     2    2   -VESICLE_LIPIDTAIL_R  VESICLE_LIPIDTAIL_FC
      8     2    6   -VESICLE_LIPIDTAIL_R  VESICLE_LIPIDTAIL_FC
      8     2    7   -VESICLE_LIPIDTAIL_R  VESICLE_LIPIDTAIL_FC
      9     2    2   -VESICLE_LIPIDTAIL_R  VESICLE_LIPIDTAIL_FC
      9     2    6   -VESICLE_LIPIDTAIL_R  VESICLE_LIPIDTAIL_FC
      9     2    7   -VESICLE_LIPIDTAIL_R  VESICLE_LIPIDTAIL_FC
     10     2    2   -VESICLE_LIPIDTAIL_R  VESICLE_LIPIDTAIL_FC
     10     2    6   -VESICLE_LIPIDTAIL_R  VESICLE_LIPIDTAIL_FC
     10     2    7   -VESICLE_LIPIDTAIL_R  VESICLE_LIPIDTAIL_FC
     11     2    2   -VESICLE_LIPIDTAIL_R  VESICLE_LIPIDTAIL_FC
     11     2    6   -VESICLE_LIPIDTAIL_R  VESICLE_LIPIDTAIL_FC
     11     2    7   -VESICLE_LIPIDTAIL_R  VESICLE_LIPIDTAIL_FC
     12     2    2   -VESICLE_LIPIDTAIL_R  VESICLE_LIPIDTAIL_FC
     12     2    6   -VESICLE_LIPIDTAIL_R  VESICLE_LIPIDTAIL_FC
     12     2    7   -VESICLE_LIPIDTAIL_R  VESICLE_LIPIDTAIL_FC
#endif


;;;;;; Martini lipid topology for C16:0/18:1 PG (POPG), generated using:
; The Martini lipid itp generator version 0.4  Args are: -o martini_v2.0_POPG_01.itp -alname POPG -alhead 'G P' -allink 'G G' -altail 'CDCC CCCC'
; WARNING: Lipids topology was generated following the Martini 2.0 guidelines but this specific lipid type might
;          not have been tested and should therefore be used with care. 
;
; Description:
;   A general model phosphatidylglycerol (PG) lipid corresponding to atomistic e.g. C16:0/18:1 1-palmitoyl-2-oleoyl (POPG) tails.
; Parameterization:
;   This topology follows the standard Martini 2.0 lipid definitions and building block rules.
; Reference(s): 
;   S.J. Marrink, A.H. de Vries, A.E. Mark. Coarse grained model for semi-quantitative lipid simulations. JPC-B, 108:750-760, 
;   2004. doi:10.1021/jp036508g 
;   S.J. Marrink, H.J. Risselada, S. Yefimov, D.P. Tieleman, A.H. de Vries. The MARTINI force field: coarse grained model for 
;   biomolecular simulations. JPC-B, 111:7812-7824, 2007. doi:10.1021/jp071097f 
;   S. Baoukina, L. Monticelli, H.J. Risselada, S.J. Marrink, D.P. Tieleman. The molecular mechanism of lipid monolayer collapse. 
;   PNAS, 105:10803-10808, 2008. doi:10.1073/pnas.0711563105 
;   T.A. Wassenaar, H.I. Ingolfsson, R.A. Bockmann, D.P. Tieleman, S.J. Marrink. Computational lipidomics with insane: a versatile 
;   tool for generating custom membranes for molecular simulations. JCTC, 150410125128004, 2015. doi:10.1021/acs.jctc.5b00209
; Created: 2015.04.20
;
;@INSANE alhead=G P, allink=G G, altail=CDCC CCCC, alname=POPG, charge=-1.0
;@RESNTEST POP==POPG if: atoms[0]==GL0
;@BEADS GL0 PO4 GL1 GL2 C1A D2A C3A C4A C1B C2B C3B C4B 
;@BONDS GL0-PO4 PO4-GL1 GL1-GL2 GL1-C1A C1A-D2A D2A-C3A C3A-C4A GL2-C1B C1B-C2B C2B-C3B C3B-C4B 
;

[moleculetype]
; molname      nrexcl
  POPG          1

[atoms]
; id 	type 	resnr 	residu 	atom 	cgnr 	charge
   1 	P4 	 1 	POPG 	GL0 	 1 	0.0 	
   2 	Qa 	 1 	POPG 	PO4 	 2 	-1.0 	
   3 	Na 	 1 	POPG 	GL1 	 3 	0 	
   4 	Na 	 1 	POPG 	GL2 	 4 	0 	
   5 	C1 	 1 	POPG 	C1A 	 5 	0 	
   6 	C3 	 1 	POPG 	D2A 	 6 	0 	
   7 	C1 	 1 	POPG 	C3A 	 7 	0 	
   8 	C1 	 1 	POPG 	C4A 	 8 	0 	
   9 	C1 	 1 	POPG 	C1B 	 9 	0 	
  10 	C1 	 1 	POPG 	C2B 	10 	0 	
  11 	C1 	 1 	POPG 	C3B 	11 	0 	
  12 	C1 	 1 	POPG 	C4B 	12 	0 	

[bonds]
;  i  j 	funct 	length 	force.c.
   1  2 	1 	0.47 	1250 	
   2  3 	1 	0.47 	1250 	
   3  4 	1 	0.37 	1250 	
   3  5 	1 	0.47 	1250 	
   5  6 	1 	0.47 	1250 	
   6  7 	1 	0.47 	1250 	
   7  8 	1 	0.47 	1250 	
   4  9 	1 	0.47 	1250 	
   9 10 	1 	0.47 	1250 	
  10 11 	1 	0.47 	1250 	
  11 12 	1 	0.47 	1250 	

[angles]
;  i  j  k 	funct 	angle 	force.c.
   2  3  4 	2 	120.0 	25.0 	
   2  3  5 	2 	180.0 	25.0 	
   3  5  6 	2 	180.0 	25.0 	
   5  6  7 	2 	120.0 	45.0 	
   6  7  8 	2 	180.0 	25.0 	
   4  9 10 	2 	180.0 	25.0 	
   9 10 11 	2 	180.0 	25.0 	
  10 11 12 	2 	180.0 	25.0 	

 
#ifdef BILAYER_LIPIDHEAD_FC
    [ position_restraints ]
    ;to fix Z postion of head grop in bilayer simulation
      2     1.0      0.0      0.0     BILAYER_LIPIDHEAD_FC
#endif


#ifdef MICELLE_LIPIDHEAD_FC
    [ position_restraints ]
    ;to fix postion of head grop in micelle simulation
      2     1.0      1.0      1.0     MICELLE_LIPIDHEAD_FC
#endif


;keep lipid tails out of a cylinder along X Y Z axis to maintain the waterpore:
#ifdef  VESICLE_LIPIDTAIL_R
    #ifndef VESICLE_LIPIDTAIL_FC
        #define VESICLE_LIPIDTAIL_FC 1000
    #endif
    [ position_restraints ]
      5     2    2   -VESICLE_LIPIDTAIL_R  VESICLE_LIPIDTAIL_FC
      5     2    6   -VESICLE_LIPIDTAIL_R  VESICLE_LIPIDTAIL_FC
      5     2    7   -VESICLE_LIPIDTAIL_R  VESICLE_LIPIDTAIL_FC
      6     2    2   -VESICLE_LIPIDTAIL_R  VESICLE_LIPIDTAIL_FC
      6     2    6   -VESICLE_LIPIDTAIL_R  VESICLE_LIPIDTAIL_FC
      6     2    7   -VESICLE_LIPIDTAIL_R  VESICLE_LIPIDTAIL_FC
      7     2    2   -VESICLE_LIPIDTAIL_R  VESICLE_LIPIDTAIL_FC
      7     2    6   -VESICLE_LIPIDTAIL_R  VESICLE_LIPIDTAIL_FC
      7     2    7   -VESICLE_LIPIDTAIL_R  VESICLE_LIPIDTAIL_FC
      8     2    2   -VESICLE_LIPIDTAIL_R  VESICLE_LIPIDTAIL_FC
      8     2    6   -VESICLE_LIPIDTAIL_R  VESICLE_LIPIDTAIL_FC
      8     2    7   -VESICLE_LIPIDTAIL_R  VESICLE_LIPIDTAIL_FC
      9     2    2   -VESICLE_LIPIDTAIL_R  VESICLE_LIPIDTAIL_FC
      9     2    6   -VESICLE_LIPIDTAIL_R  VESICLE_LIPIDTAIL_FC
      9     2    7   -VESICLE_LIPIDTAIL_R  VESICLE_LIPIDTAIL_FC
     10     2    2   -VESICLE_LIPIDTAIL_R  VESICLE_LIPIDTAIL_FC
     10     2    6   -VESICLE_LIPIDTAIL_R  VESICLE_LIPIDTAIL_FC
     10     2    7   -VESICLE_LIPIDTAIL_R  VESICLE_LIPIDTAIL_FC
     11     2    2   -VESICLE_LIPIDTAIL_R  VESICLE_LIPIDTAIL_FC
     11     2    6   -VESICLE_LIPIDTAIL_R  VESICLE_LIPIDTAIL_FC
     11     2    7   -VESICLE_LIPIDTAIL_R  VESICLE_LIPIDTAIL_FC
     12     2    2   -VESICLE_LIPIDTAIL_R  VESICLE_LIPIDTAIL_FC
     12     2    6   -VESICLE_LIPIDTAIL_R  VESICLE_LIPIDTAIL_FC
     12     2    7   -VESICLE_LIPIDTAIL_R  VESICLE_LIPIDTAIL_FC
#endif


;;;;;; Martini lipid topology for C16:0/24:6 PG (PRPG), generated using:
; The Martini lipid itp generator version 0.4  Args are: -o martini_v2.0_PRPG_01.itp -alname PRPG -alhead 'G P' -allink 'G G' -altail 'DDDDDD CCCC'
; WARNING: Lipids topology was generated following the Martini 2.0 guidelines but this specific lipid type might
;          not have been tested and should therefore be used with care. 
;
; Description:
;   A general model phosphatidylglycerol (PG) lipid corresponding to atomistic e.g. C18:0/22:6 1-stearoyl-2-nisienoyl acid tails.
; Parameterization:
;   This topology follows the standard Martini 2.0 lipid definitions and building block rules.
; Reference(s): 
;   S.J. Marrink, A.H. de Vries, A.E. Mark. Coarse grained model for semi-quantitative lipid simulations. JPC-B, 108:750-760, 
;   2004. doi:10.1021/jp036508g 
;   S.J. Marrink, H.J. Risselada, S. Yefimov, D.P. Tieleman, A.H. de Vries. The MARTINI force field: coarse grained model for 
;   biomolecular simulations. JPC-B, 111:7812-7824, 2007. doi:10.1021/jp071097f 
;   S. Baoukina, L. Monticelli, H.J. Risselada, S.J. Marrink, D.P. Tieleman. The molecular mechanism of lipid monolayer collapse. 
;   PNAS, 105:10803-10808, 2008. doi:10.1073/pnas.0711563105 
;   T.A. Wassenaar, H.I. Ingolfsson, R.A. Bockmann, D.P. Tieleman, S.J. Marrink. Computational lipidomics with insane: a versatile 
;   tool for generating custom membranes for molecular simulations. JCTC, 150410125128004, 2015. doi:10.1021/acs.jctc.5b00209
; Created: 2015.04.20
;
;@INSANE alhead=G P, allink=G G, altail=DDDDDD CCCC, alname=PRPG, charge=-1.0
;@RESNTEST PRP==PRPG if: atoms[0]==GL0
;@BEADS GL0 PO4 GL1 GL2 D1A D2A D3A D4A D5A D6A C1B C2B C3B C4B 
;@BONDS GL0-PO4 PO4-GL1 GL1-GL2 GL1-D1A D1A-D2A D2A-D3A D3A-D4A D4A-D5A D5A-D6A GL2-C1B C1B-C2B C2B-C3B C3B-C4B 
;

[moleculetype]
; molname      nrexcl
  PRPG          1

[atoms]
; id 	type 	resnr 	residu 	atom 	cgnr 	charge
   1 	P4 	 1 	PRPG 	GL0 	 1 	0.0 	
   2 	Qa 	 1 	PRPG 	PO4 	 2 	-1.0 	
   3 	Na 	 1 	PRPG 	GL1 	 3 	0 	
   4 	Na 	 1 	PRPG 	GL2 	 4 	0 	
   5 	C4 	 1 	PRPG 	D1A 	 5 	0 	
   6 	C4 	 1 	PRPG 	D2A 	 6 	0 	
   7 	C4 	 1 	PRPG 	D3A 	 7 	0 	
   8 	C4 	 1 	PRPG 	D4A 	 8 	0 	
   9 	C4 	 1 	PRPG 	D5A 	 9 	0 	
  10 	C4 	 1 	PRPG 	D6A 	10 	0 	
  11 	C1 	 1 	PRPG 	C1B 	11 	0 	
  12 	C1 	 1 	PRPG 	C2B 	12 	0 	
  13 	C1 	 1 	PRPG 	C3B 	13 	0 	
  14 	C1 	 1 	PRPG 	C4B 	14 	0 	

[bonds]
;  i  j 	funct 	length 	force.c.
   1  2 	1 	0.47 	1250 	
   2  3 	1 	0.47 	1250 	
   3  4 	1 	0.37 	1250 	
   3  5 	1 	0.47 	1250 	
   5  6 	1 	0.47 	1250 	
   6  7 	1 	0.47 	1250 	
   7  8 	1 	0.47 	1250 	
   8  9 	1 	0.47 	1250 	
   9 10 	1 	0.47 	1250 	
   4 11 	1 	0.47 	1250 	
  11 12 	1 	0.47 	1250 	
  12 13 	1 	0.47 	1250 	
  13 14 	1 	0.47 	1250 	

[angles]
;  i  j  k 	funct 	angle 	force.c.
   2  3  4 	2 	120.0 	25.0 	
   2  3  5 	2 	180.0 	25.0 	
   3  5  6 	2 	100.0 	10.0 	
   5  6  7 	2 	100.0 	10.0 	
   6  7  8 	2 	100.0 	10.0 	
   7  8  9 	2 	100.0 	10.0 	
   8  9 10 	2 	100.0 	10.0 	
   4 11 12 	2 	180.0 	25.0 	
  11 12 13 	2 	180.0 	25.0 	
  12 13 14 	2 	180.0 	25.0 	

 
 
#ifdef BILAYER_LIPIDHEAD_FC
    [ position_restraints ]
    ;to fix Z postion of head grop in bilayer simulation
      2     1.0      0.0      0.0     BILAYER_LIPIDHEAD_FC
#endif


#ifdef MICELLE_LIPIDHEAD_FC
    [ position_restraints ]
    ;to fix postion of head grop in micelle simulation
      2     1.0      1.0      1.0     MICELLE_LIPIDHEAD_FC
#endif


;keep lipid tails out of a cylinder along X Y Z axis to maintain the waterpore:
#ifdef  VESICLE_LIPIDTAIL_R
    #ifndef VESICLE_LIPIDTAIL_FC
        #define VESICLE_LIPIDTAIL_FC 1000
    #endif
    [ position_restraints ]
      5     2    2   -VESICLE_LIPIDTAIL_R  VESICLE_LIPIDTAIL_FC
      5     2    6   -VESICLE_LIPIDTAIL_R  VESICLE_LIPIDTAIL_FC
      5     2    7   -VESICLE_LIPIDTAIL_R  VESICLE_LIPIDTAIL_FC
      6     2    2   -VESICLE_LIPIDTAIL_R  VESICLE_LIPIDTAIL_FC
      6     2    6   -VESICLE_LIPIDTAIL_R  VESICLE_LIPIDTAIL_FC
      6     2    7   -VESICLE_LIPIDTAIL_R  VESICLE_LIPIDTAIL_FC
      7     2    2   -VESICLE_LIPIDTAIL_R  VESICLE_LIPIDTAIL_FC
      7     2    6   -VESICLE_LIPIDTAIL_R  VESICLE_LIPIDTAIL_FC
      7     2    7   -VESICLE_LIPIDTAIL_R  VESICLE_LIPIDTAIL_FC
      8     2    2   -VESICLE_LIPIDTAIL_R  VESICLE_LIPIDTAIL_FC
      8     2    6   -VESICLE_LIPIDTAIL_R  VESICLE_LIPIDTAIL_FC
      8     2    7   -VESICLE_LIPIDTAIL_R  VESICLE_LIPIDTAIL_FC
      9     2    2   -VESICLE_LIPIDTAIL_R  VESICLE_LIPIDTAIL_FC
      9     2    6   -VESICLE_LIPIDTAIL_R  VESICLE_LIPIDTAIL_FC
      9     2    7   -VESICLE_LIPIDTAIL_R  VESICLE_LIPIDTAIL_FC
     10     2    2   -VESICLE_LIPIDTAIL_R  VESICLE_LIPIDTAIL_FC
     10     2    6   -VESICLE_LIPIDTAIL_R  VESICLE_LIPIDTAIL_FC
     10     2    7   -VESICLE_LIPIDTAIL_R  VESICLE_LIPIDTAIL_FC
     11     2    2   -VESICLE_LIPIDTAIL_R  VESICLE_LIPIDTAIL_FC
     11     2    6   -VESICLE_LIPIDTAIL_R  VESICLE_LIPIDTAIL_FC
     11     2    7   -VESICLE_LIPIDTAIL_R  VESICLE_LIPIDTAIL_FC
     12     2    2   -VESICLE_LIPIDTAIL_R  VESICLE_LIPIDTAIL_FC
     12     2    6   -VESICLE_LIPIDTAIL_R  VESICLE_LIPIDTAIL_FC
     12     2    7   -VESICLE_LIPIDTAIL_R  VESICLE_LIPIDTAIL_FC
     13     2    2   -VESICLE_LIPIDTAIL_R  VESICLE_LIPIDTAIL_FC
     13     2    6   -VESICLE_LIPIDTAIL_R  VESICLE_LIPIDTAIL_FC
     13     2    7   -VESICLE_LIPIDTAIL_R  VESICLE_LIPIDTAIL_FC
     14     2    2   -VESICLE_LIPIDTAIL_R  VESICLE_LIPIDTAIL_FC
     14     2    6   -VESICLE_LIPIDTAIL_R  VESICLE_LIPIDTAIL_FC
     14     2    7   -VESICLE_LIPIDTAIL_R  VESICLE_LIPIDTAIL_FC
#endif


;;;;;; Martini lipid topology for di-C20:4-C22:5 PA (DAPA), generated using:
; The Martini lipid itp generator version 0.4  Args are: -o martini_v2.0_DAPA_01.itp -alname DAPA -alhead 'O' -allink 'G G' -altail 'DDDDC DDDDC'
; WARNING: Lipids topology was generated following the Martini 2.0 guidelines but this specific lipid type might
;          not have been tested and should therefore be used with care. 
;
; Description:
;   A general model phosphatidic acid (PA) lipid corresponding to atomistic e.g. C20:4(5c,8c,11c,14c) di-arachidonic acid (AA), 
;   - C22:5(4c,7c,10c,13c,16c) docosapentaenoic acid tails.
; Parameterization:
;   This topology follows the standard Martini 2.0 lipid definitions and building block rules.
; Reference(s): 
;   S.J. Marrink, A.H. de Vries, A.E. Mark. Coarse grained model for semi-quantitative lipid simulations. JPC-B, 108:750-760, 
;   2004. doi:10.1021/jp036508g 
;   S.J. Marrink, H.J. Risselada, S. Yefimov, D.P. Tieleman, A.H. de Vries. The MARTINI force field: coarse grained model for 
;   biomolecular simulations. JPC-B, 111:7812-7824, 2007. doi:10.1021/jp071097f 
;   T.A. Wassenaar, H.I. Ingolfsson, R.A. Bockmann, D.P. Tieleman, S.J. Marrink. Computational lipidomics with insane: a versatile 
;   tool for generating custom membranes for molecular simulations. JCTC, 150410125128004, 2015. doi:10.1021/acs.jctc.5b00209
; Created: 2015.04.20
;
;@INSANE alhead=O, allink=G G, altail=DDDDC DDDDC, alname=DAPA, charge=-2.0
;@RESNTEST DAP==DAPA if: atoms[0]==PO4
;@BEADS PO4 GL1 GL2 D1A D2A D3A D4A C5A D1B D2B D3B D4B C5B 
;@BONDS PO4-GL1 GL1-GL2 GL1-D1A D1A-D2A D2A-D3A D3A-D4A D4A-C5A GL2-D1B D1B-D2B D2B-D3B D3B-D4B D4B-C5B 
;

[moleculetype]
; molname      nrexcl
  DAPA          1

[atoms]
; id 	type 	resnr 	residu 	atom 	cgnr 	charge
   1 	Qa 	 1 	DAPA 	PO4 	 1 	-2.0 	
   2 	Na 	 1 	DAPA 	GL1 	 2 	0 	
   3 	Na 	 1 	DAPA 	GL2 	 3 	0 	
   4 	C4 	 1 	DAPA 	D1A 	 4 	0 	
   5 	C4 	 1 	DAPA 	D2A 	 5 	0 	
   6 	C4 	 1 	DAPA 	D3A 	 6 	0 	
   7 	C4 	 1 	DAPA 	D4A 	 7 	0 	
   8 	C1 	 1 	DAPA 	C5A 	 8 	0 	
   9 	C4 	 1 	DAPA 	D1B 	 9 	0 	
  10 	C4 	 1 	DAPA 	D2B 	10 	0 	
  11 	C4 	 1 	DAPA 	D3B 	11 	0 	
  12 	C4 	 1 	DAPA 	D4B 	12 	0 	
  13 	C1 	 1 	DAPA 	C5B 	13 	0 	

[bonds]
;  i  j 	funct 	length 	force.c.
   1  2 	1 	0.47 	1250 	
   2  3 	1 	0.37 	1250 	
   2  4 	1 	0.47 	1250 	
   4  5 	1 	0.47 	1250 	
   5  6 	1 	0.47 	1250 	
   6  7 	1 	0.47 	1250 	
   7  8 	1 	0.47 	1250 	
   3  9 	1 	0.47 	1250 	
   9 10 	1 	0.47 	1250 	
  10 11 	1 	0.47 	1250 	
  11 12 	1 	0.47 	1250 	
  12 13 	1 	0.47 	1250 	

[angles]
;  i  j  k 	funct 	angle 	force.c.
   1  2  3 	2 	120.0 	25.0 	
   1  2  4 	2 	180.0 	25.0 	
   2  4  5 	2 	100.0 	10.0 	
   4  5  6 	2 	100.0 	10.0 	
   5  6  7 	2 	100.0 	10.0 	
   6  7  8 	2 	120.0 	45.0 	
   3  9 10 	2 	100.0 	10.0 	
   9 10 11 	2 	100.0 	10.0 	
  10 11 12 	2 	100.0 	10.0 	
  11 12 13 	2 	120.0 	45.0 	

 
#ifdef BILAYER_LIPIDHEAD_FC
    [ position_restraints ]
    ;to fix Z postion of head grop in bilayer simulation
      1     1.0      0.0      0.0     BILAYER_LIPIDHEAD_FC
#endif


#ifdef MICELLE_LIPIDHEAD_FC
    [ position_restraints ]
    ;to fix postion of head grop in micelle simulation
      1     1.0      1.0      1.0     MICELLE_LIPIDHEAD_FC
#endif


;keep lipid tails out of a cylinder along X Y Z axis to maintain the waterpore:
#ifdef  VESICLE_LIPIDTAIL_R
    #ifndef VESICLE_LIPIDTAIL_FC
        #define VESICLE_LIPIDTAIL_FC 1000
    #endif
    [ position_restraints ]
      4     2    2   -VESICLE_LIPIDTAIL_R  VESICLE_LIPIDTAIL_FC
      4     2    6   -VESICLE_LIPIDTAIL_R  VESICLE_LIPIDTAIL_FC
      4     2    7   -VESICLE_LIPIDTAIL_R  VESICLE_LIPIDTAIL_FC
      5     2    2   -VESICLE_LIPIDTAIL_R  VESICLE_LIPIDTAIL_FC
      5     2    6   -VESICLE_LIPIDTAIL_R  VESICLE_LIPIDTAIL_FC
      5     2    7   -VESICLE_LIPIDTAIL_R  VESICLE_LIPIDTAIL_FC
      6     2    2   -VESICLE_LIPIDTAIL_R  VESICLE_LIPIDTAIL_FC
      6     2    6   -VESICLE_LIPIDTAIL_R  VESICLE_LIPIDTAIL_FC
      6     2    7   -VESICLE_LIPIDTAIL_R  VESICLE_LIPIDTAIL_FC
      7     2    2   -VESICLE_LIPIDTAIL_R  VESICLE_LIPIDTAIL_FC
      7     2    6   -VESICLE_LIPIDTAIL_R  VESICLE_LIPIDTAIL_FC
      7     2    7   -VESICLE_LIPIDTAIL_R  VESICLE_LIPIDTAIL_FC
      8     2    2   -VESICLE_LIPIDTAIL_R  VESICLE_LIPIDTAIL_FC
      8     2    6   -VESICLE_LIPIDTAIL_R  VESICLE_LIPIDTAIL_FC
      8     2    7   -VESICLE_LIPIDTAIL_R  VESICLE_LIPIDTAIL_FC
      9     2    2   -VESICLE_LIPIDTAIL_R  VESICLE_LIPIDTAIL_FC
      9     2    6   -VESICLE_LIPIDTAIL_R  VESICLE_LIPIDTAIL_FC
      9     2    7   -VESICLE_LIPIDTAIL_R  VESICLE_LIPIDTAIL_FC
     10     2    2   -VESICLE_LIPIDTAIL_R  VESICLE_LIPIDTAIL_FC
     10     2    6   -VESICLE_LIPIDTAIL_R  VESICLE_LIPIDTAIL_FC
     10     2    7   -VESICLE_LIPIDTAIL_R  VESICLE_LIPIDTAIL_FC
     11     2    2   -VESICLE_LIPIDTAIL_R  VESICLE_LIPIDTAIL_FC
     11     2    6   -VESICLE_LIPIDTAIL_R  VESICLE_LIPIDTAIL_FC
     11     2    7   -VESICLE_LIPIDTAIL_R  VESICLE_LIPIDTAIL_FC
     12     2    2   -VESICLE_LIPIDTAIL_R  VESICLE_LIPIDTAIL_FC
     12     2    6   -VESICLE_LIPIDTAIL_R  VESICLE_LIPIDTAIL_FC
     12     2    7   -VESICLE_LIPIDTAIL_R  VESICLE_LIPIDTAIL_FC
     13     2    2   -VESICLE_LIPIDTAIL_R  VESICLE_LIPIDTAIL_FC
     13     2    6   -VESICLE_LIPIDTAIL_R  VESICLE_LIPIDTAIL_FC
     13     2    7   -VESICLE_LIPIDTAIL_R  VESICLE_LIPIDTAIL_FC
#endif


;;;;;; Martini lipid topology for di-C20:0-C22:0 PA (DBPA), generated using:
; The Martini lipid itp generator version 0.4  Args are: -o martini_v2.0_DBPA_01.itp -alname DBPA -alhead 'O' -allink 'G G' -altail 'CCCCC CCCCC'
; WARNING: Lipids topology was generated following the Martini 2.0 guidelines but this specific lipid type might
;          not have been tested and should therefore be used with care. 
;
; Description:
;   A general model phosphatidic acid (PA) lipid corresponding to atomistic C20:0 diarachidoyl - C22:0 dibehenoyl tails.
; Parameterization:
;   This topology follows the standard Martini 2.0 lipid definitions and building block rules.
; Reference(s): 
;   S.J. Marrink, A.H. de Vries, A.E. Mark. Coarse grained model for semi-quantitative lipid simulations. JPC-B, 108:750-760, 
;   2004. doi:10.1021/jp036508g 
;   S.J. Marrink, H.J. Risselada, S. Yefimov, D.P. Tieleman, A.H. de Vries. The MARTINI force field: coarse grained model for 
;   biomolecular simulations. JPC-B, 111:7812-7824, 2007. doi:10.1021/jp071097f 
;   T.A. Wassenaar, H.I. Ingolfsson, R.A. Bockmann, D.P. Tieleman, S.J. Marrink. Computational lipidomics with insane: a versatile 
;   tool for generating custom membranes for molecular simulations. JCTC, 150410125128004, 2015. doi:10.1021/acs.jctc.5b00209
; Created: 2015.04.20
;
;@INSANE alhead=O, allink=G G, altail=CCCCC CCCCC, alname=DBPA, charge=-2.0
;@RESNTEST DBP==DBPA if: atoms[0]==PO4
;@BEADS PO4 GL1 GL2 C1A C2A C3A C4A C5A C1B C2B C3B C4B C5B 
;@BONDS PO4-GL1 GL1-GL2 GL1-C1A C1A-C2A C2A-C3A C3A-C4A C4A-C5A GL2-C1B C1B-C2B C2B-C3B C3B-C4B C4B-C5B 
;

[moleculetype]
; molname      nrexcl
  DBPA          1

[atoms]
; id 	type 	resnr 	residu 	atom 	cgnr 	charge
   1 	Qa 	 1 	DBPA 	PO4 	 1 	-2.0 	
   2 	Na 	 1 	DBPA 	GL1 	 2 	0 	
   3 	Na 	 1 	DBPA 	GL2 	 3 	0 	
   4 	C1 	 1 	DBPA 	C1A 	 4 	0 	
   5 	C1 	 1 	DBPA 	C2A 	 5 	0 	
   6 	C1 	 1 	DBPA 	C3A 	 6 	0 	
   7 	C1 	 1 	DBPA 	C4A 	 7 	0 	
   8 	C1 	 1 	DBPA 	C5A 	 8 	0 	
   9 	C1 	 1 	DBPA 	C1B 	 9 	0 	
  10 	C1 	 1 	DBPA 	C2B 	10 	0 	
  11 	C1 	 1 	DBPA 	C3B 	11 	0 	
  12 	C1 	 1 	DBPA 	C4B 	12 	0 	
  13 	C1 	 1 	DBPA 	C5B 	13 	0 	

[bonds]
;  i  j 	funct 	length 	force.c.
   1  2 	1 	0.47 	1250 	
   2  3 	1 	0.37 	1250 	
   2  4 	1 	0.47 	1250 	
   4  5 	1 	0.47 	1250 	
   5  6 	1 	0.47 	1250 	
   6  7 	1 	0.47 	1250 	
   7  8 	1 	0.47 	1250 	
   3  9 	1 	0.47 	1250 	
   9 10 	1 	0.47 	1250 	
  10 11 	1 	0.47 	1250 	
  11 12 	1 	0.47 	1250 	
  12 13 	1 	0.47 	1250 	

[angles]
;  i  j  k 	funct 	angle 	force.c.
   1  2  3 	2 	120.0 	25.0 	
   1  2  4 	2 	180.0 	25.0 	
   2  4  5 	2 	180.0 	25.0 	
   4  5  6 	2 	180.0 	25.0 	
   5  6  7 	2 	180.0 	25.0 	
   6  7  8 	2 	180.0 	25.0 	
   3  9 10 	2 	180.0 	25.0 	
   9 10 11 	2 	180.0 	25.0 	
  10 11 12 	2 	180.0 	25.0 	
  11 12 13 	2 	180.0 	25.0 	

 
#ifdef BILAYER_LIPIDHEAD_FC
    [ position_restraints ]
    ;to fix Z postion of head grop in bilayer simulation
      1     1.0      0.0      0.0     BILAYER_LIPIDHEAD_FC
#endif


#ifdef MICELLE_LIPIDHEAD_FC
    [ position_restraints ]
    ;to fix postion of head grop in micelle simulation
      1     1.0      1.0      1.0     MICELLE_LIPIDHEAD_FC
#endif


;keep lipid tails out of a cylinder along X Y Z axis to maintain the waterpore:
#ifdef  VESICLE_LIPIDTAIL_R
    #ifndef VESICLE_LIPIDTAIL_FC
        #define VESICLE_LIPIDTAIL_FC 1000
    #endif
    [ position_restraints ]
      4     2    2   -VESICLE_LIPIDTAIL_R  VESICLE_LIPIDTAIL_FC
      4     2    6   -VESICLE_LIPIDTAIL_R  VESICLE_LIPIDTAIL_FC
      4     2    7   -VESICLE_LIPIDTAIL_R  VESICLE_LIPIDTAIL_FC
      5     2    2   -VESICLE_LIPIDTAIL_R  VESICLE_LIPIDTAIL_FC
      5     2    6   -VESICLE_LIPIDTAIL_R  VESICLE_LIPIDTAIL_FC
      5     2    7   -VESICLE_LIPIDTAIL_R  VESICLE_LIPIDTAIL_FC
      6     2    2   -VESICLE_LIPIDTAIL_R  VESICLE_LIPIDTAIL_FC
      6     2    6   -VESICLE_LIPIDTAIL_R  VESICLE_LIPIDTAIL_FC
      6     2    7   -VESICLE_LIPIDTAIL_R  VESICLE_LIPIDTAIL_FC
      7     2    2   -VESICLE_LIPIDTAIL_R  VESICLE_LIPIDTAIL_FC
      7     2    6   -VESICLE_LIPIDTAIL_R  VESICLE_LIPIDTAIL_FC
      7     2    7   -VESICLE_LIPIDTAIL_R  VESICLE_LIPIDTAIL_FC
      8     2    2   -VESICLE_LIPIDTAIL_R  VESICLE_LIPIDTAIL_FC
      8     2    6   -VESICLE_LIPIDTAIL_R  VESICLE_LIPIDTAIL_FC
      8     2    7   -VESICLE_LIPIDTAIL_R  VESICLE_LIPIDTAIL_FC
      9     2    2   -VESICLE_LIPIDTAIL_R  VESICLE_LIPIDTAIL_FC
      9     2    6   -VESICLE_LIPIDTAIL_R  VESICLE_LIPIDTAIL_FC
      9     2    7   -VESICLE_LIPIDTAIL_R  VESICLE_LIPIDTAIL_FC
     10     2    2   -VESICLE_LIPIDTAIL_R  VESICLE_LIPIDTAIL_FC
     10     2    6   -VESICLE_LIPIDTAIL_R  VESICLE_LIPIDTAIL_FC
     10     2    7   -VESICLE_LIPIDTAIL_R  VESICLE_LIPIDTAIL_FC
     11     2    2   -VESICLE_LIPIDTAIL_R  VESICLE_LIPIDTAIL_FC
     11     2    6   -VESICLE_LIPIDTAIL_R  VESICLE_LIPIDTAIL_FC
     11     2    7   -VESICLE_LIPIDTAIL_R  VESICLE_LIPIDTAIL_FC
     12     2    2   -VESICLE_LIPIDTAIL_R  VESICLE_LIPIDTAIL_FC
     12     2    6   -VESICLE_LIPIDTAIL_R  VESICLE_LIPIDTAIL_FC
     12     2    7   -VESICLE_LIPIDTAIL_R  VESICLE_LIPIDTAIL_FC
     13     2    2   -VESICLE_LIPIDTAIL_R  VESICLE_LIPIDTAIL_FC
     13     2    6   -VESICLE_LIPIDTAIL_R  VESICLE_LIPIDTAIL_FC
     13     2    7   -VESICLE_LIPIDTAIL_R  VESICLE_LIPIDTAIL_FC
#endif


;;;;;; Martini lipid topology for di-C16:3-C18:3 PA (DFPA), generated using:
; The Martini lipid itp generator version 0.4  Args are: -o martini_v2.0_DFPA_01.itp -alname DFPA -alhead 'O' -allink 'G G' -altail 'CDDD CDDD'
; WARNING: Lipids topology was generated following the Martini 2.0 guidelines but this specific lipid type might
;          not have been tested and should therefore be used with care. 
;
; Description:
;   A general model phosphatidic acid (PA) lipid corresponding to atomistic e.g. C18:3(6c,9c,12c) dioctadecatrienoyl tails.
; Parameterization:
;   This topology follows the standard Martini 2.0 lipid definitions and building block rules.
; Reference(s): 
;   S.J. Marrink, A.H. de Vries, A.E. Mark. Coarse grained model for semi-quantitative lipid simulations. JPC-B, 108:750-760, 
;   2004. doi:10.1021/jp036508g 
;   S.J. Marrink, H.J. Risselada, S. Yefimov, D.P. Tieleman, A.H. de Vries. The MARTINI force field: coarse grained model for 
;   biomolecular simulations. JPC-B, 111:7812-7824, 2007. doi:10.1021/jp071097f 
;   T.A. Wassenaar, H.I. Ingolfsson, R.A. Bockmann, D.P. Tieleman, S.J. Marrink. Computational lipidomics with insane: a versatile 
;   tool for generating custom membranes for molecular simulations. JCTC, 150410125128004, 2015. doi:10.1021/acs.jctc.5b00209
; Created: 2015.04.20
;
;@INSANE alhead=O, allink=G G, altail=CDDD CDDD, alname=DFPA, charge=-2.0
;@RESNTEST DFP==DFPA if: atoms[0]==PO4
;@BEADS PO4 GL1 GL2 C1A D2A D3A D4A C1B D2B D3B D4B 
;@BONDS PO4-GL1 GL1-GL2 GL1-C1A C1A-D2A D2A-D3A D3A-D4A GL2-C1B C1B-D2B D2B-D3B D3B-D4B 
;

[moleculetype]
; molname      nrexcl
  DFPA          1

[atoms]
; id 	type 	resnr 	residu 	atom 	cgnr 	charge
   1 	Qa 	 1 	DFPA 	PO4 	 1 	-2.0 	
   2 	Na 	 1 	DFPA 	GL1 	 2 	0 	
   3 	Na 	 1 	DFPA 	GL2 	 3 	0 	
   4 	C1 	 1 	DFPA 	C1A 	 4 	0 	
   5 	C4 	 1 	DFPA 	D2A 	 5 	0 	
   6 	C4 	 1 	DFPA 	D3A 	 6 	0 	
   7 	C4 	 1 	DFPA 	D4A 	 7 	0 	
   8 	C1 	 1 	DFPA 	C1B 	 8 	0 	
   9 	C4 	 1 	DFPA 	D2B 	 9 	0 	
  10 	C4 	 1 	DFPA 	D3B 	10 	0 	
  11 	C4 	 1 	DFPA 	D4B 	11 	0 	

[bonds]
;  i  j 	funct 	length 	force.c.
   1  2 	1 	0.47 	1250 	
   2  3 	1 	0.37 	1250 	
   2  4 	1 	0.47 	1250 	
   4  5 	1 	0.47 	1250 	
   5  6 	1 	0.47 	1250 	
   6  7 	1 	0.47 	1250 	
   3  8 	1 	0.47 	1250 	
   8  9 	1 	0.47 	1250 	
   9 10 	1 	0.47 	1250 	
  10 11 	1 	0.47 	1250 	

[angles]
;  i  j  k 	funct 	angle 	force.c.
   1  2  3 	2 	120.0 	25.0 	
   1  2  4 	2 	180.0 	25.0 	
   2  4  5 	2 	180.0 	25.0 	
   4  5  6 	2 	100.0 	10.0 	
   5  6  7 	2 	100.0 	10.0 	
   3  8  9 	2 	180.0 	25.0 	
   8  9 10 	2 	100.0 	10.0 	
   9 10 11 	2 	100.0 	10.0 	

 
#ifdef BILAYER_LIPIDHEAD_FC
    [ position_restraints ]
    ;to fix Z postion of head grop in bilayer simulation
      1     1.0      0.0      0.0     BILAYER_LIPIDHEAD_FC
#endif


#ifdef MICELLE_LIPIDHEAD_FC
    [ position_restraints ]
    ;to fix postion of head grop in micelle simulation
      1     1.0      1.0      1.0     MICELLE_LIPIDHEAD_FC
#endif


;keep lipid tails out of a cylinder along X Y Z axis to maintain the waterpore:
#ifdef  VESICLE_LIPIDTAIL_R
    #ifndef VESICLE_LIPIDTAIL_FC
        #define VESICLE_LIPIDTAIL_FC 1000
    #endif
    [ position_restraints ]
      4     2    2   -VESICLE_LIPIDTAIL_R  VESICLE_LIPIDTAIL_FC
      4     2    6   -VESICLE_LIPIDTAIL_R  VESICLE_LIPIDTAIL_FC
      4     2    7   -VESICLE_LIPIDTAIL_R  VESICLE_LIPIDTAIL_FC
      5     2    2   -VESICLE_LIPIDTAIL_R  VESICLE_LIPIDTAIL_FC
      5     2    6   -VESICLE_LIPIDTAIL_R  VESICLE_LIPIDTAIL_FC
      5     2    7   -VESICLE_LIPIDTAIL_R  VESICLE_LIPIDTAIL_FC
      6     2    2   -VESICLE_LIPIDTAIL_R  VESICLE_LIPIDTAIL_FC
      6     2    6   -VESICLE_LIPIDTAIL_R  VESICLE_LIPIDTAIL_FC
      6     2    7   -VESICLE_LIPIDTAIL_R  VESICLE_LIPIDTAIL_FC
      7     2    2   -VESICLE_LIPIDTAIL_R  VESICLE_LIPIDTAIL_FC
      7     2    6   -VESICLE_LIPIDTAIL_R  VESICLE_LIPIDTAIL_FC
      7     2    7   -VESICLE_LIPIDTAIL_R  VESICLE_LIPIDTAIL_FC
      8     2    2   -VESICLE_LIPIDTAIL_R  VESICLE_LIPIDTAIL_FC
      8     2    6   -VESICLE_LIPIDTAIL_R  VESICLE_LIPIDTAIL_FC
      8     2    7   -VESICLE_LIPIDTAIL_R  VESICLE_LIPIDTAIL_FC
      9     2    2   -VESICLE_LIPIDTAIL_R  VESICLE_LIPIDTAIL_FC
      9     2    6   -VESICLE_LIPIDTAIL_R  VESICLE_LIPIDTAIL_FC
      9     2    7   -VESICLE_LIPIDTAIL_R  VESICLE_LIPIDTAIL_FC
     10     2    2   -VESICLE_LIPIDTAIL_R  VESICLE_LIPIDTAIL_FC
     10     2    6   -VESICLE_LIPIDTAIL_R  VESICLE_LIPIDTAIL_FC
     10     2    7   -VESICLE_LIPIDTAIL_R  VESICLE_LIPIDTAIL_FC
     11     2    2   -VESICLE_LIPIDTAIL_R  VESICLE_LIPIDTAIL_FC
     11     2    6   -VESICLE_LIPIDTAIL_R  VESICLE_LIPIDTAIL_FC
     11     2    7   -VESICLE_LIPIDTAIL_R  VESICLE_LIPIDTAIL_FC
#endif


;;;;;; Martini lipid topology for di-C20:1-C22:1 PA (DGPA), generated using:
; The Martini lipid itp generator version 0.4  Args are: -o martini_v2.0_DGPA_01.itp -alname DGPA -alhead 'O' -allink 'G G' -altail 'CCDCC CCDCC'
; WARNING: Lipids topology was generated following the Martini 2.0 guidelines but this specific lipid type might
;          not have been tested and should therefore be used with care. 
;
; Description:
;   A general model phosphatidic acid (PA) lipid corresponding to atomistic e.g. C20:1(11c) di-gondoic acid, 
;   C22:1(13c) dierucoyl tails.
; Parameterization:
;   This topology follows the standard Martini 2.0 lipid definitions and building block rules.
; Reference(s): 
;   S.J. Marrink, A.H. de Vries, A.E. Mark. Coarse grained model for semi-quantitative lipid simulations. JPC-B, 108:750-760, 
;   2004. doi:10.1021/jp036508g 
;   S.J. Marrink, H.J. Risselada, S. Yefimov, D.P. Tieleman, A.H. de Vries. The MARTINI force field: coarse grained model for 
;   biomolecular simulations. JPC-B, 111:7812-7824, 2007. doi:10.1021/jp071097f 
;   T.A. Wassenaar, H.I. Ingolfsson, R.A. Bockmann, D.P. Tieleman, S.J. Marrink. Computational lipidomics with insane: a versatile 
;   tool for generating custom membranes for molecular simulations. JCTC, 150410125128004, 2015. doi:10.1021/acs.jctc.5b00209
; Created: 2015.04.20
;
;@INSANE alhead=O, allink=G G, altail=CCDCC CCDCC, alname=DGPA, charge=-2.0
;@RESNTEST DGP==DGPA if: atoms[0]==PO4
;@BEADS PO4 GL1 GL2 C1A C2A D3A C4A C5A C1B C2B D3B C4B C5B 
;@BONDS PO4-GL1 GL1-GL2 GL1-C1A C1A-C2A C2A-D3A D3A-C4A C4A-C5A GL2-C1B C1B-C2B C2B-D3B D3B-C4B C4B-C5B 
;

[moleculetype]
; molname      nrexcl
  DGPA          1

[atoms]
; id 	type 	resnr 	residu 	atom 	cgnr 	charge
   1 	Qa 	 1 	DGPA 	PO4 	 1 	-2.0 	
   2 	Na 	 1 	DGPA 	GL1 	 2 	0 	
   3 	Na 	 1 	DGPA 	GL2 	 3 	0 	
   4 	C1 	 1 	DGPA 	C1A 	 4 	0 	
   5 	C1 	 1 	DGPA 	C2A 	 5 	0 	
   6 	C3 	 1 	DGPA 	D3A 	 6 	0 	
   7 	C1 	 1 	DGPA 	C4A 	 7 	0 	
   8 	C1 	 1 	DGPA 	C5A 	 8 	0 	
   9 	C1 	 1 	DGPA 	C1B 	 9 	0 	
  10 	C1 	 1 	DGPA 	C2B 	10 	0 	
  11 	C3 	 1 	DGPA 	D3B 	11 	0 	
  12 	C1 	 1 	DGPA 	C4B 	12 	0 	
  13 	C1 	 1 	DGPA 	C5B 	13 	0 	

[bonds]
;  i  j 	funct 	length 	force.c.
   1  2 	1 	0.47 	1250 	
   2  3 	1 	0.37 	1250 	
   2  4 	1 	0.47 	1250 	
   4  5 	1 	0.47 	1250 	
   5  6 	1 	0.47 	1250 	
   6  7 	1 	0.47 	1250 	
   7  8 	1 	0.47 	1250 	
   3  9 	1 	0.47 	1250 	
   9 10 	1 	0.47 	1250 	
  10 11 	1 	0.47 	1250 	
  11 12 	1 	0.47 	1250 	
  12 13 	1 	0.47 	1250 	

[angles]
;  i  j  k 	funct 	angle 	force.c.
   1  2  3 	2 	120.0 	25.0 	
   1  2  4 	2 	180.0 	25.0 	
   2  4  5 	2 	180.0 	25.0 	
   4  5  6 	2 	180.0 	25.0 	
   5  6  7 	2 	120.0 	45.0 	
   6  7  8 	2 	180.0 	25.0 	
   3  9 10 	2 	180.0 	25.0 	
   9 10 11 	2 	180.0 	25.0 	
  10 11 12 	2 	120.0 	45.0 	
  11 12 13 	2 	180.0 	25.0 	

 
#ifdef BILAYER_LIPIDHEAD_FC
    [ position_restraints ]
    ;to fix Z postion of head grop in bilayer simulation
      1     1.0      0.0      0.0     BILAYER_LIPIDHEAD_FC
#endif


#ifdef MICELLE_LIPIDHEAD_FC
    [ position_restraints ]
    ;to fix postion of head grop in micelle simulation
      1     1.0      1.0      1.0     MICELLE_LIPIDHEAD_FC
#endif


;keep lipid tails out of a cylinder along X Y Z axis to maintain the waterpore:
#ifdef  VESICLE_LIPIDTAIL_R
    #ifndef VESICLE_LIPIDTAIL_FC
        #define VESICLE_LIPIDTAIL_FC 1000
    #endif
    [ position_restraints ]
      4     2    2   -VESICLE_LIPIDTAIL_R  VESICLE_LIPIDTAIL_FC
      4     2    6   -VESICLE_LIPIDTAIL_R  VESICLE_LIPIDTAIL_FC
      4     2    7   -VESICLE_LIPIDTAIL_R  VESICLE_LIPIDTAIL_FC
      5     2    2   -VESICLE_LIPIDTAIL_R  VESICLE_LIPIDTAIL_FC
      5     2    6   -VESICLE_LIPIDTAIL_R  VESICLE_LIPIDTAIL_FC
      5     2    7   -VESICLE_LIPIDTAIL_R  VESICLE_LIPIDTAIL_FC
      6     2    2   -VESICLE_LIPIDTAIL_R  VESICLE_LIPIDTAIL_FC
      6     2    6   -VESICLE_LIPIDTAIL_R  VESICLE_LIPIDTAIL_FC
      6     2    7   -VESICLE_LIPIDTAIL_R  VESICLE_LIPIDTAIL_FC
      7     2    2   -VESICLE_LIPIDTAIL_R  VESICLE_LIPIDTAIL_FC
      7     2    6   -VESICLE_LIPIDTAIL_R  VESICLE_LIPIDTAIL_FC
      7     2    7   -VESICLE_LIPIDTAIL_R  VESICLE_LIPIDTAIL_FC
      8     2    2   -VESICLE_LIPIDTAIL_R  VESICLE_LIPIDTAIL_FC
      8     2    6   -VESICLE_LIPIDTAIL_R  VESICLE_LIPIDTAIL_FC
      8     2    7   -VESICLE_LIPIDTAIL_R  VESICLE_LIPIDTAIL_FC
      9     2    2   -VESICLE_LIPIDTAIL_R  VESICLE_LIPIDTAIL_FC
      9     2    6   -VESICLE_LIPIDTAIL_R  VESICLE_LIPIDTAIL_FC
      9     2    7   -VESICLE_LIPIDTAIL_R  VESICLE_LIPIDTAIL_FC
     10     2    2   -VESICLE_LIPIDTAIL_R  VESICLE_LIPIDTAIL_FC
     10     2    6   -VESICLE_LIPIDTAIL_R  VESICLE_LIPIDTAIL_FC
     10     2    7   -VESICLE_LIPIDTAIL_R  VESICLE_LIPIDTAIL_FC
     11     2    2   -VESICLE_LIPIDTAIL_R  VESICLE_LIPIDTAIL_FC
     11     2    6   -VESICLE_LIPIDTAIL_R  VESICLE_LIPIDTAIL_FC
     11     2    7   -VESICLE_LIPIDTAIL_R  VESICLE_LIPIDTAIL_FC
     12     2    2   -VESICLE_LIPIDTAIL_R  VESICLE_LIPIDTAIL_FC
     12     2    6   -VESICLE_LIPIDTAIL_R  VESICLE_LIPIDTAIL_FC
     12     2    7   -VESICLE_LIPIDTAIL_R  VESICLE_LIPIDTAIL_FC
     13     2    2   -VESICLE_LIPIDTAIL_R  VESICLE_LIPIDTAIL_FC
     13     2    6   -VESICLE_LIPIDTAIL_R  VESICLE_LIPIDTAIL_FC
     13     2    7   -VESICLE_LIPIDTAIL_R  VESICLE_LIPIDTAIL_FC
#endif


;;;;;; Martini lipid topology for di-C16:2-C18:2 PA (DIPA), generated using:
; The Martini lipid itp generator version 0.4  Args are: -o martini_v2.0_DIPA_01.itp -alname DIPA -alhead 'O' -allink 'G G' -altail 'CDDC CDDC'
; WARNING: Lipids topology was generated following the Martini 2.0 guidelines but this specific lipid type might
;          not have been tested and should therefore be used with care. 
;
; Description:
;   A general model phosphatidic acid (PA) lipid corresponding to atomistic e.g. C18:2(9c,12c) dilinoleoyl (DLPA or DLiPA) tails.
; Parameterization:
;   This topology follows the standard Martini 2.0 lipid definitions and building block rules.
; Reference(s): 
;   S.J. Marrink, A.H. de Vries, A.E. Mark. Coarse grained model for semi-quantitative lipid simulations. JPC-B, 108:750-760, 
;   2004. doi:10.1021/jp036508g 
;   S.J. Marrink, H.J. Risselada, S. Yefimov, D.P. Tieleman, A.H. de Vries. The MARTINI force field: coarse grained model for 
;   biomolecular simulations. JPC-B, 111:7812-7824, 2007. doi:10.1021/jp071097f 
;   T.A. Wassenaar, H.I. Ingolfsson, R.A. Bockmann, D.P. Tieleman, S.J. Marrink. Computational lipidomics with insane: a versatile 
;   tool for generating custom membranes for molecular simulations. JCTC, 150410125128004, 2015. doi:10.1021/acs.jctc.5b00209
; Created: 2015.04.20
;
;@INSANE alhead=O, allink=G G, altail=CDDC CDDC, alname=DIPA, charge=-2.0
;@RESNTEST DIP==DIPA if: atoms[0]==PO4
;@BEADS PO4 GL1 GL2 C1A D2A D3A C4A C1B D2B D3B C4B 
;@BONDS PO4-GL1 GL1-GL2 GL1-C1A C1A-D2A D2A-D3A D3A-C4A GL2-C1B C1B-D2B D2B-D3B D3B-C4B 
;

[moleculetype]
; molname      nrexcl
  DIPA          1

[atoms]
; id 	type 	resnr 	residu 	atom 	cgnr 	charge
   1 	Qa 	 1 	DIPA 	PO4 	 1 	-2.0 	
   2 	Na 	 1 	DIPA 	GL1 	 2 	0 	
   3 	Na 	 1 	DIPA 	GL2 	 3 	0 	
   4 	C1 	 1 	DIPA 	C1A 	 4 	0 	
   5 	C4 	 1 	DIPA 	D2A 	 5 	0 	
   6 	C4 	 1 	DIPA 	D3A 	 6 	0 	
   7 	C1 	 1 	DIPA 	C4A 	 7 	0 	
   8 	C1 	 1 	DIPA 	C1B 	 8 	0 	
   9 	C4 	 1 	DIPA 	D2B 	 9 	0 	
  10 	C4 	 1 	DIPA 	D3B 	10 	0 	
  11 	C1 	 1 	DIPA 	C4B 	11 	0 	

[bonds]
;  i  j 	funct 	length 	force.c.
   1  2 	1 	0.47 	1250 	
   2  3 	1 	0.37 	1250 	
   2  4 	1 	0.47 	1250 	
   4  5 	1 	0.47 	1250 	
   5  6 	1 	0.47 	1250 	
   6  7 	1 	0.47 	1250 	
   3  8 	1 	0.47 	1250 	
   8  9 	1 	0.47 	1250 	
   9 10 	1 	0.47 	1250 	
  10 11 	1 	0.47 	1250 	

[angles]
;  i  j  k 	funct 	angle 	force.c.
   1  2  3 	2 	120.0 	25.0 	
   1  2  4 	2 	180.0 	25.0 	
   2  4  5 	2 	180.0 	25.0 	
   4  5  6 	2 	100.0 	10.0 	
   5  6  7 	2 	120.0 	45.0 	
   3  8  9 	2 	180.0 	25.0 	
   8  9 10 	2 	100.0 	10.0 	
   9 10 11 	2 	120.0 	45.0 	

 
#ifdef BILAYER_LIPIDHEAD_FC
    [ position_restraints ]
    ;to fix Z postion of head grop in bilayer simulation
      1     1.0      0.0      0.0     BILAYER_LIPIDHEAD_FC
#endif


#ifdef MICELLE_LIPIDHEAD_FC
    [ position_restraints ]
    ;to fix postion of head grop in micelle simulation
      1     1.0      1.0      1.0     MICELLE_LIPIDHEAD_FC
#endif


;keep lipid tails out of a cylinder along X Y Z axis to maintain the waterpore:
#ifdef  VESICLE_LIPIDTAIL_R
    #ifndef VESICLE_LIPIDTAIL_FC
        #define VESICLE_LIPIDTAIL_FC 1000
    #endif
    [ position_restraints ]
      4     2    2   -VESICLE_LIPIDTAIL_R  VESICLE_LIPIDTAIL_FC
      4     2    6   -VESICLE_LIPIDTAIL_R  VESICLE_LIPIDTAIL_FC
      4     2    7   -VESICLE_LIPIDTAIL_R  VESICLE_LIPIDTAIL_FC
      5     2    2   -VESICLE_LIPIDTAIL_R  VESICLE_LIPIDTAIL_FC
      5     2    6   -VESICLE_LIPIDTAIL_R  VESICLE_LIPIDTAIL_FC
      5     2    7   -VESICLE_LIPIDTAIL_R  VESICLE_LIPIDTAIL_FC
      6     2    2   -VESICLE_LIPIDTAIL_R  VESICLE_LIPIDTAIL_FC
      6     2    6   -VESICLE_LIPIDTAIL_R  VESICLE_LIPIDTAIL_FC
      6     2    7   -VESICLE_LIPIDTAIL_R  VESICLE_LIPIDTAIL_FC
      7     2    2   -VESICLE_LIPIDTAIL_R  VESICLE_LIPIDTAIL_FC
      7     2    6   -VESICLE_LIPIDTAIL_R  VESICLE_LIPIDTAIL_FC
      7     2    7   -VESICLE_LIPIDTAIL_R  VESICLE_LIPIDTAIL_FC
      8     2    2   -VESICLE_LIPIDTAIL_R  VESICLE_LIPIDTAIL_FC
      8     2    6   -VESICLE_LIPIDTAIL_R  VESICLE_LIPIDTAIL_FC
      8     2    7   -VESICLE_LIPIDTAIL_R  VESICLE_LIPIDTAIL_FC
      9     2    2   -VESICLE_LIPIDTAIL_R  VESICLE_LIPIDTAIL_FC
      9     2    6   -VESICLE_LIPIDTAIL_R  VESICLE_LIPIDTAIL_FC
      9     2    7   -VESICLE_LIPIDTAIL_R  VESICLE_LIPIDTAIL_FC
     10     2    2   -VESICLE_LIPIDTAIL_R  VESICLE_LIPIDTAIL_FC
     10     2    6   -VESICLE_LIPIDTAIL_R  VESICLE_LIPIDTAIL_FC
     10     2    7   -VESICLE_LIPIDTAIL_R  VESICLE_LIPIDTAIL_FC
     11     2    2   -VESICLE_LIPIDTAIL_R  VESICLE_LIPIDTAIL_FC
     11     2    6   -VESICLE_LIPIDTAIL_R  VESICLE_LIPIDTAIL_FC
     11     2    7   -VESICLE_LIPIDTAIL_R  VESICLE_LIPIDTAIL_FC
#endif


;;;;;; Martini lipid topology for di-C12:0-C14:0 PA (DLPA), generated using:
; The Martini lipid itp generator version 0.4  Args are: -o martini_v2.0_DLPA_01.itp -alname DLPA -alhead 'O' -allink 'G G' -altail 'CCC CCC'
; WARNING: Lipids topology was generated following the Martini 2.0 guidelines but this specific lipid type might
;          not have been tested and should therefore be used with care. 
;
; Description:
;   A general model phosphatidic acid (PA) lipid corresponding to atomistic C12:0 dilauroyl (DLPA) - 
;   C14:0 dimyristoyl (DMPA) tails.
; Parameterization:
;   This topology follows the standard Martini 2.0 lipid definitions and building block rules.
; Reference(s): 
;   S.J. Marrink, A.H. de Vries, A.E. Mark. Coarse grained model for semi-quantitative lipid simulations. JPC-B, 108:750-760, 
;   2004. doi:10.1021/jp036508g 
;   S.J. Marrink, H.J. Risselada, S. Yefimov, D.P. Tieleman, A.H. de Vries. The MARTINI force field: coarse grained model for 
;   biomolecular simulations. JPC-B, 111:7812-7824, 2007. doi:10.1021/jp071097f 
;   T.A. Wassenaar, H.I. Ingolfsson, R.A. Bockmann, D.P. Tieleman, S.J. Marrink. Computational lipidomics with insane: a versatile 
;   tool for generating custom membranes for molecular simulations. JCTC, 150410125128004, 2015. doi:10.1021/acs.jctc.5b00209
; Created: 2015.04.20
;
;@INSANE alhead=O, allink=G G, altail=CCC CCC, alname=DLPA, charge=-2.0
;@RESNTEST DLP==DLPA if: atoms[0]==PO4
;@BEADS PO4 GL1 GL2 C1A C2A C3A C1B C2B C3B 
;@BONDS PO4-GL1 GL1-GL2 GL1-C1A C1A-C2A C2A-C3A GL2-C1B C1B-C2B C2B-C3B 
;

[moleculetype]
; molname      nrexcl
  DLPA          1

[atoms]
; id 	type 	resnr 	residu 	atom 	cgnr 	charge
   1 	Qa 	 1 	DLPA 	PO4 	 1 	-2.0 	
   2 	Na 	 1 	DLPA 	GL1 	 2 	0 	
   3 	Na 	 1 	DLPA 	GL2 	 3 	0 	
   4 	C1 	 1 	DLPA 	C1A 	 4 	0 	
   5 	C1 	 1 	DLPA 	C2A 	 5 	0 	
   6 	C1 	 1 	DLPA 	C3A 	 6 	0 	
   7 	C1 	 1 	DLPA 	C1B 	 7 	0 	
   8 	C1 	 1 	DLPA 	C2B 	 8 	0 	
   9 	C1 	 1 	DLPA 	C3B 	 9 	0 	

[bonds]
;  i  j 	funct 	length 	force.c.
   1  2 	1 	0.47 	1250 	
   2  3 	1 	0.37 	1250 	
   2  4 	1 	0.47 	1250 	
   4  5 	1 	0.47 	1250 	
   5  6 	1 	0.47 	1250 	
   3  7 	1 	0.47 	1250 	
   7  8 	1 	0.47 	1250 	
   8  9 	1 	0.47 	1250 	

[angles]
;  i  j  k 	funct 	angle 	force.c.
   1  2  3 	2 	120.0 	25.0 	
   1  2  4 	2 	180.0 	25.0 	
   2  4  5 	2 	180.0 	25.0 	
   4  5  6 	2 	180.0 	25.0 	
   3  7  8 	2 	180.0 	25.0 	
   7  8  9 	2 	180.0 	25.0 	

 
#ifdef BILAYER_LIPIDHEAD_FC
    [ position_restraints ]
    ;to fix Z postion of head grop in bilayer simulation
      1     1.0      0.0      0.0     BILAYER_LIPIDHEAD_FC
#endif


#ifdef MICELLE_LIPIDHEAD_FC
    [ position_restraints ]
    ;to fix postion of head grop in micelle simulation
      1     1.0      1.0      1.0     MICELLE_LIPIDHEAD_FC
#endif


;keep lipid tails out of a cylinder along X Y Z axis to maintain the waterpore:
#ifdef  VESICLE_LIPIDTAIL_R
    #ifndef VESICLE_LIPIDTAIL_FC
        #define VESICLE_LIPIDTAIL_FC 1000
    #endif
    [ position_restraints ]
      4     2    2   -VESICLE_LIPIDTAIL_R  VESICLE_LIPIDTAIL_FC
      4     2    6   -VESICLE_LIPIDTAIL_R  VESICLE_LIPIDTAIL_FC
      4     2    7   -VESICLE_LIPIDTAIL_R  VESICLE_LIPIDTAIL_FC
      5     2    2   -VESICLE_LIPIDTAIL_R  VESICLE_LIPIDTAIL_FC
      5     2    6   -VESICLE_LIPIDTAIL_R  VESICLE_LIPIDTAIL_FC
      5     2    7   -VESICLE_LIPIDTAIL_R  VESICLE_LIPIDTAIL_FC
      6     2    2   -VESICLE_LIPIDTAIL_R  VESICLE_LIPIDTAIL_FC
      6     2    6   -VESICLE_LIPIDTAIL_R  VESICLE_LIPIDTAIL_FC
      6     2    7   -VESICLE_LIPIDTAIL_R  VESICLE_LIPIDTAIL_FC
      7     2    2   -VESICLE_LIPIDTAIL_R  VESICLE_LIPIDTAIL_FC
      7     2    6   -VESICLE_LIPIDTAIL_R  VESICLE_LIPIDTAIL_FC
      7     2    7   -VESICLE_LIPIDTAIL_R  VESICLE_LIPIDTAIL_FC
      8     2    2   -VESICLE_LIPIDTAIL_R  VESICLE_LIPIDTAIL_FC
      8     2    6   -VESICLE_LIPIDTAIL_R  VESICLE_LIPIDTAIL_FC
      8     2    7   -VESICLE_LIPIDTAIL_R  VESICLE_LIPIDTAIL_FC
      9     2    2   -VESICLE_LIPIDTAIL_R  VESICLE_LIPIDTAIL_FC
      9     2    6   -VESICLE_LIPIDTAIL_R  VESICLE_LIPIDTAIL_FC
      9     2    7   -VESICLE_LIPIDTAIL_R  VESICLE_LIPIDTAIL_FC
#endif


;;;;;; Martini lipid topology for di-C24:1-C26:1 PA (DNPA), generated using:
; The Martini lipid itp generator version 0.4  Args are: -o martini_v2.0_DNPA_01.itp -alname DNPA -alhead 'O' -allink 'G G' -altail 'CCCDCC CCCDCC'
; WARNING: Lipids topology was generated following the Martini 2.0 guidelines but this specific lipid type might
;          not have been tested and should therefore be used with care. 
;
; Description:
;   A general model phosphatidic acid (PA) lipid corresponding to atomistic e.g. C24:1(9c) di-nervonic acid, C26:1(9c) tails.
; Parameterization:
;   This topology follows the standard Martini 2.0 lipid definitions and building block rules.
; Reference(s): 
;   S.J. Marrink, A.H. de Vries, A.E. Mark. Coarse grained model for semi-quantitative lipid simulations. JPC-B, 108:750-760, 
;   2004. doi:10.1021/jp036508g 
;   S.J. Marrink, H.J. Risselada, S. Yefimov, D.P. Tieleman, A.H. de Vries. The MARTINI force field: coarse grained model for 
;   biomolecular simulations. JPC-B, 111:7812-7824, 2007. doi:10.1021/jp071097f 
;   T.A. Wassenaar, H.I. Ingolfsson, R.A. Bockmann, D.P. Tieleman, S.J. Marrink. Computational lipidomics with insane: a versatile 
;   tool for generating custom membranes for molecular simulations. JCTC, 150410125128004, 2015. doi:10.1021/acs.jctc.5b00209
; Created: 2015.04.20
;
;@INSANE alhead=O, allink=G G, altail=CCCDCC CCCDCC, alname=DNPA, charge=-2.0
;@RESNTEST DNP==DNPA if: atoms[0]==PO4
;@BEADS PO4 GL1 GL2 C1A C2A C3A D4A C5A C6A C1B C2B C3B D4B C5B C6B 
;@BONDS PO4-GL1 GL1-GL2 GL1-C1A C1A-C2A C2A-C3A C3A-D4A D4A-C5A C5A-C6A GL2-C1B C1B-C2B C2B-C3B C3B-D4B D4B-C5B C5B-C6B 
;

[moleculetype]
; molname      nrexcl
  DNPA          1

[atoms]
; id 	type 	resnr 	residu 	atom 	cgnr 	charge
   1 	Qa 	 1 	DNPA 	PO4 	 1 	-2.0 	
   2 	Na 	 1 	DNPA 	GL1 	 2 	0 	
   3 	Na 	 1 	DNPA 	GL2 	 3 	0 	
   4 	C1 	 1 	DNPA 	C1A 	 4 	0 	
   5 	C1 	 1 	DNPA 	C2A 	 5 	0 	
   6 	C1 	 1 	DNPA 	C3A 	 6 	0 	
   7 	C3 	 1 	DNPA 	D4A 	 7 	0 	
   8 	C1 	 1 	DNPA 	C5A 	 8 	0 	
   9 	C1 	 1 	DNPA 	C6A 	 9 	0 	
  10 	C1 	 1 	DNPA 	C1B 	10 	0 	
  11 	C1 	 1 	DNPA 	C2B 	11 	0 	
  12 	C1 	 1 	DNPA 	C3B 	12 	0 	
  13 	C3 	 1 	DNPA 	D4B 	13 	0 	
  14 	C1 	 1 	DNPA 	C5B 	14 	0 	
  15 	C1 	 1 	DNPA 	C6B 	15 	0 	

[bonds]
;  i  j 	funct 	length 	force.c.
   1  2 	1 	0.47 	1250 	
   2  3 	1 	0.37 	1250 	
   2  4 	1 	0.47 	1250 	
   4  5 	1 	0.47 	1250 	
   5  6 	1 	0.47 	1250 	
   6  7 	1 	0.47 	1250 	
   7  8 	1 	0.47 	1250 	
   8  9 	1 	0.47 	1250 	
   3 10 	1 	0.47 	1250 	
  10 11 	1 	0.47 	1250 	
  11 12 	1 	0.47 	1250 	
  12 13 	1 	0.47 	1250 	
  13 14 	1 	0.47 	1250 	
  14 15 	1 	0.47 	1250 	

[angles]
;  i  j  k 	funct 	angle 	force.c.
   1  2  3 	2 	120.0 	25.0 	
   1  2  4 	2 	180.0 	25.0 	
   2  4  5 	2 	180.0 	25.0 	
   4  5  6 	2 	180.0 	25.0 	
   5  6  7 	2 	180.0 	25.0 	
   6  7  8 	2 	120.0 	45.0 	
   7  8  9 	2 	180.0 	25.0 	
   3 10 11 	2 	180.0 	25.0 	
  10 11 12 	2 	180.0 	25.0 	
  11 12 13 	2 	180.0 	25.0 	
  12 13 14 	2 	120.0 	45.0 	
  13 14 15 	2 	180.0 	25.0 	

 
#ifdef BILAYER_LIPIDHEAD_FC
    [ position_restraints ]
    ;to fix Z postion of head grop in bilayer simulation
      1     1.0      0.0      0.0     BILAYER_LIPIDHEAD_FC
#endif


#ifdef MICELLE_LIPIDHEAD_FC
    [ position_restraints ]
    ;to fix postion of head grop in micelle simulation
      1     1.0      1.0      1.0     MICELLE_LIPIDHEAD_FC
#endif


;keep lipid tails out of a cylinder along X Y Z axis to maintain the waterpore:
#ifdef  VESICLE_LIPIDTAIL_R
    #ifndef VESICLE_LIPIDTAIL_FC
        #define VESICLE_LIPIDTAIL_FC 1000
    #endif
    [ position_restraints ]
      4     2    2   -VESICLE_LIPIDTAIL_R  VESICLE_LIPIDTAIL_FC
      4     2    6   -VESICLE_LIPIDTAIL_R  VESICLE_LIPIDTAIL_FC
      4     2    7   -VESICLE_LIPIDTAIL_R  VESICLE_LIPIDTAIL_FC
      5     2    2   -VESICLE_LIPIDTAIL_R  VESICLE_LIPIDTAIL_FC
      5     2    6   -VESICLE_LIPIDTAIL_R  VESICLE_LIPIDTAIL_FC
      5     2    7   -VESICLE_LIPIDTAIL_R  VESICLE_LIPIDTAIL_FC
      6     2    2   -VESICLE_LIPIDTAIL_R  VESICLE_LIPIDTAIL_FC
      6     2    6   -VESICLE_LIPIDTAIL_R  VESICLE_LIPIDTAIL_FC
      6     2    7   -VESICLE_LIPIDTAIL_R  VESICLE_LIPIDTAIL_FC
      7     2    2   -VESICLE_LIPIDTAIL_R  VESICLE_LIPIDTAIL_FC
      7     2    6   -VESICLE_LIPIDTAIL_R  VESICLE_LIPIDTAIL_FC
      7     2    7   -VESICLE_LIPIDTAIL_R  VESICLE_LIPIDTAIL_FC
      8     2    2   -VESICLE_LIPIDTAIL_R  VESICLE_LIPIDTAIL_FC
      8     2    6   -VESICLE_LIPIDTAIL_R  VESICLE_LIPIDTAIL_FC
      8     2    7   -VESICLE_LIPIDTAIL_R  VESICLE_LIPIDTAIL_FC
      9     2    2   -VESICLE_LIPIDTAIL_R  VESICLE_LIPIDTAIL_FC
      9     2    6   -VESICLE_LIPIDTAIL_R  VESICLE_LIPIDTAIL_FC
      9     2    7   -VESICLE_LIPIDTAIL_R  VESICLE_LIPIDTAIL_FC
     10     2    2   -VESICLE_LIPIDTAIL_R  VESICLE_LIPIDTAIL_FC
     10     2    6   -VESICLE_LIPIDTAIL_R  VESICLE_LIPIDTAIL_FC
     10     2    7   -VESICLE_LIPIDTAIL_R  VESICLE_LIPIDTAIL_FC
     11     2    2   -VESICLE_LIPIDTAIL_R  VESICLE_LIPIDTAIL_FC
     11     2    6   -VESICLE_LIPIDTAIL_R  VESICLE_LIPIDTAIL_FC
     11     2    7   -VESICLE_LIPIDTAIL_R  VESICLE_LIPIDTAIL_FC
     12     2    2   -VESICLE_LIPIDTAIL_R  VESICLE_LIPIDTAIL_FC
     12     2    6   -VESICLE_LIPIDTAIL_R  VESICLE_LIPIDTAIL_FC
     12     2    7   -VESICLE_LIPIDTAIL_R  VESICLE_LIPIDTAIL_FC
     13     2    2   -VESICLE_LIPIDTAIL_R  VESICLE_LIPIDTAIL_FC
     13     2    6   -VESICLE_LIPIDTAIL_R  VESICLE_LIPIDTAIL_FC
     13     2    7   -VESICLE_LIPIDTAIL_R  VESICLE_LIPIDTAIL_FC
     14     2    2   -VESICLE_LIPIDTAIL_R  VESICLE_LIPIDTAIL_FC
     14     2    6   -VESICLE_LIPIDTAIL_R  VESICLE_LIPIDTAIL_FC
     14     2    7   -VESICLE_LIPIDTAIL_R  VESICLE_LIPIDTAIL_FC
     15     2    2   -VESICLE_LIPIDTAIL_R  VESICLE_LIPIDTAIL_FC
     15     2    6   -VESICLE_LIPIDTAIL_R  VESICLE_LIPIDTAIL_FC
     15     2    7   -VESICLE_LIPIDTAIL_R  VESICLE_LIPIDTAIL_FC
#endif


;;;;;; Martini lipid topology for di-C16:1-C18:1 PA (DOPA), generated using:
; The Martini lipid itp generator version 0.4  Args are: -o martini_v2.0_DOPA_01.itp -alname DOPA -alhead 'O' -allink 'G G' -altail 'CDCC CDCC'
; WARNING: Lipids topology was generated following the Martini 2.0 guidelines but this specific lipid type might
;          not have been tested and should therefore be used with care. 
;
; Description:
;   A general model phosphatidic acid (PA) lipid corresponding to atomistic e.g. C16:1(9c), C18:1(9c) dioleoyl (DOPA) tails.
; Parameterization:
;   This topology follows the standard Martini 2.0 lipid definitions and building block rules.
; Reference(s): 
;   S.J. Marrink, A.H. de Vries, A.E. Mark. Coarse grained model for semi-quantitative lipid simulations. JPC-B, 108:750-760, 
;   2004. doi:10.1021/jp036508g 
;   S.J. Marrink, H.J. Risselada, S. Yefimov, D.P. Tieleman, A.H. de Vries. The MARTINI force field: coarse grained model for 
;   biomolecular simulations. JPC-B, 111:7812-7824, 2007. doi:10.1021/jp071097f 
;   T.A. Wassenaar, H.I. Ingolfsson, R.A. Bockmann, D.P. Tieleman, S.J. Marrink. Computational lipidomics with insane: a versatile 
;   tool for generating custom membranes for molecular simulations. JCTC, 150410125128004, 2015. doi:10.1021/acs.jctc.5b00209
; Created: 2015.04.20
;
;@INSANE alhead=O, allink=G G, altail=CDCC CDCC, alname=DOPA, charge=-2.0
;@RESNTEST DOP==DOPA if: atoms[0]==PO4
;@BEADS PO4 GL1 GL2 C1A D2A C3A C4A C1B D2B C3B C4B 
;@BONDS PO4-GL1 GL1-GL2 GL1-C1A C1A-D2A D2A-C3A C3A-C4A GL2-C1B C1B-D2B D2B-C3B C3B-C4B 
;

[moleculetype]
; molname      nrexcl
  DOPA          1

[atoms]
; id 	type 	resnr 	residu 	atom 	cgnr 	charge
   1 	Qa 	 1 	DOPA 	PO4 	 1 	-2.0 	
   2 	Na 	 1 	DOPA 	GL1 	 2 	0 	
   3 	Na 	 1 	DOPA 	GL2 	 3 	0 	
   4 	C1 	 1 	DOPA 	C1A 	 4 	0 	
   5 	C3 	 1 	DOPA 	D2A 	 5 	0 	
   6 	C1 	 1 	DOPA 	C3A 	 6 	0 	
   7 	C1 	 1 	DOPA 	C4A 	 7 	0 	
   8 	C1 	 1 	DOPA 	C1B 	 8 	0 	
   9 	C3 	 1 	DOPA 	D2B 	 9 	0 	
  10 	C1 	 1 	DOPA 	C3B 	10 	0 	
  11 	C1 	 1 	DOPA 	C4B 	11 	0 	

[bonds]
;  i  j 	funct 	length 	force.c.
   1  2 	1 	0.47 	1250 	
   2  3 	1 	0.37 	1250 	
   2  4 	1 	0.47 	1250 	
   4  5 	1 	0.47 	1250 	
   5  6 	1 	0.47 	1250 	
   6  7 	1 	0.47 	1250 	
   3  8 	1 	0.47 	1250 	
   8  9 	1 	0.47 	1250 	
   9 10 	1 	0.47 	1250 	
  10 11 	1 	0.47 	1250 	

[angles]
;  i  j  k 	funct 	angle 	force.c.
   1  2  3 	2 	120.0 	25.0 	
   1  2  4 	2 	180.0 	25.0 	
   2  4  5 	2 	180.0 	25.0 	
   4  5  6 	2 	120.0 	45.0 	
   5  6  7 	2 	180.0 	25.0 	
   3  8  9 	2 	180.0 	25.0 	
   8  9 10 	2 	120.0 	45.0 	
   9 10 11 	2 	180.0 	25.0 	

 
#ifdef BILAYER_LIPIDHEAD_FC
    [ position_restraints ]
    ;to fix Z postion of head grop in bilayer simulation
      1     1.0      0.0      0.0     BILAYER_LIPIDHEAD_FC
#endif


#ifdef MICELLE_LIPIDHEAD_FC
    [ position_restraints ]
    ;to fix postion of head grop in micelle simulation
      1     1.0      1.0      1.0     MICELLE_LIPIDHEAD_FC
#endif


;keep lipid tails out of a cylinder along X Y Z axis to maintain the waterpore:
#ifdef  VESICLE_LIPIDTAIL_R
    #ifndef VESICLE_LIPIDTAIL_FC
        #define VESICLE_LIPIDTAIL_FC 1000
    #endif
    [ position_restraints ]
      4     2    2   -VESICLE_LIPIDTAIL_R  VESICLE_LIPIDTAIL_FC
      4     2    6   -VESICLE_LIPIDTAIL_R  VESICLE_LIPIDTAIL_FC
      4     2    7   -VESICLE_LIPIDTAIL_R  VESICLE_LIPIDTAIL_FC
      5     2    2   -VESICLE_LIPIDTAIL_R  VESICLE_LIPIDTAIL_FC
      5     2    6   -VESICLE_LIPIDTAIL_R  VESICLE_LIPIDTAIL_FC
      5     2    7   -VESICLE_LIPIDTAIL_R  VESICLE_LIPIDTAIL_FC
      6     2    2   -VESICLE_LIPIDTAIL_R  VESICLE_LIPIDTAIL_FC
      6     2    6   -VESICLE_LIPIDTAIL_R  VESICLE_LIPIDTAIL_FC
      6     2    7   -VESICLE_LIPIDTAIL_R  VESICLE_LIPIDTAIL_FC
      7     2    2   -VESICLE_LIPIDTAIL_R  VESICLE_LIPIDTAIL_FC
      7     2    6   -VESICLE_LIPIDTAIL_R  VESICLE_LIPIDTAIL_FC
      7     2    7   -VESICLE_LIPIDTAIL_R  VESICLE_LIPIDTAIL_FC
      8     2    2   -VESICLE_LIPIDTAIL_R  VESICLE_LIPIDTAIL_FC
      8     2    6   -VESICLE_LIPIDTAIL_R  VESICLE_LIPIDTAIL_FC
      8     2    7   -VESICLE_LIPIDTAIL_R  VESICLE_LIPIDTAIL_FC
      9     2    2   -VESICLE_LIPIDTAIL_R  VESICLE_LIPIDTAIL_FC
      9     2    6   -VESICLE_LIPIDTAIL_R  VESICLE_LIPIDTAIL_FC
      9     2    7   -VESICLE_LIPIDTAIL_R  VESICLE_LIPIDTAIL_FC
     10     2    2   -VESICLE_LIPIDTAIL_R  VESICLE_LIPIDTAIL_FC
     10     2    6   -VESICLE_LIPIDTAIL_R  VESICLE_LIPIDTAIL_FC
     10     2    7   -VESICLE_LIPIDTAIL_R  VESICLE_LIPIDTAIL_FC
     11     2    2   -VESICLE_LIPIDTAIL_R  VESICLE_LIPIDTAIL_FC
     11     2    6   -VESICLE_LIPIDTAIL_R  VESICLE_LIPIDTAIL_FC
     11     2    7   -VESICLE_LIPIDTAIL_R  VESICLE_LIPIDTAIL_FC
#endif


;;;;;; Martini lipid topology for di-C16:0-C18:0 PA (DPPA), generated using:
; The Martini lipid itp generator version 0.4  Args are: -o martini_v2.0_DPPA_01.itp -alname DPPA -alhead 'O' -allink 'G G' -altail 'CCCC CCCC'
; WARNING: Lipids topology was generated following the Martini 2.0 guidelines but this specific lipid type might
;          not have been tested and should therefore be used with care. 
;
; Description:
;   A general model phosphatidic acid (PA) lipid corresponding to atomistic C16:0 dipalmitoyl (DPPA) - 
;   C18:0 distearoyl (DSPA) tails.
; Parameterization:
;   This topology follows the standard Martini 2.0 lipid definitions and building block rules.
; Reference(s): 
;   S.J. Marrink, A.H. de Vries, A.E. Mark. Coarse grained model for semi-quantitative lipid simulations. JPC-B, 108:750-760, 
;   2004. doi:10.1021/jp036508g 
;   S.J. Marrink, H.J. Risselada, S. Yefimov, D.P. Tieleman, A.H. de Vries. The MARTINI force field: coarse grained model for 
;   biomolecular simulations. JPC-B, 111:7812-7824, 2007. doi:10.1021/jp071097f 
;   T.A. Wassenaar, H.I. Ingolfsson, R.A. Bockmann, D.P. Tieleman, S.J. Marrink. Computational lipidomics with insane: a versatile 
;   tool for generating custom membranes for molecular simulations. JCTC, 150410125128004, 2015. doi:10.1021/acs.jctc.5b00209
; Created: 2015.04.20
;
;@INSANE alhead=O, allink=G G, altail=CCCC CCCC, alname=DPPA, charge=-2.0
;@RESNTEST DPP==DPPA if: atoms[0]==PO4
;@BEADS PO4 GL1 GL2 C1A C2A C3A C4A C1B C2B C3B C4B 
;@BONDS PO4-GL1 GL1-GL2 GL1-C1A C1A-C2A C2A-C3A C3A-C4A GL2-C1B C1B-C2B C2B-C3B C3B-C4B 
;

[moleculetype]
; molname      nrexcl
  DPPA          1

[atoms]
; id 	type 	resnr 	residu 	atom 	cgnr 	charge
   1 	Qa 	 1 	DPPA 	PO4 	 1 	-2.0 	
   2 	Na 	 1 	DPPA 	GL1 	 2 	0 	
   3 	Na 	 1 	DPPA 	GL2 	 3 	0 	
   4 	C1 	 1 	DPPA 	C1A 	 4 	0 	
   5 	C1 	 1 	DPPA 	C2A 	 5 	0 	
   6 	C1 	 1 	DPPA 	C3A 	 6 	0 	
   7 	C1 	 1 	DPPA 	C4A 	 7 	0 	
   8 	C1 	 1 	DPPA 	C1B 	 8 	0 	
   9 	C1 	 1 	DPPA 	C2B 	 9 	0 	
  10 	C1 	 1 	DPPA 	C3B 	10 	0 	
  11 	C1 	 1 	DPPA 	C4B 	11 	0 	

[bonds]
;  i  j 	funct 	length 	force.c.
   1  2 	1 	0.47 	1250 	
   2  3 	1 	0.37 	1250 	
   2  4 	1 	0.47 	1250 	
   4  5 	1 	0.47 	1250 	
   5  6 	1 	0.47 	1250 	
   6  7 	1 	0.47 	1250 	
   3  8 	1 	0.47 	1250 	
   8  9 	1 	0.47 	1250 	
   9 10 	1 	0.47 	1250 	
  10 11 	1 	0.47 	1250 	

[angles]
;  i  j  k 	funct 	angle 	force.c.
   1  2  3 	2 	120.0 	25.0 	
   1  2  4 	2 	180.0 	25.0 	
   2  4  5 	2 	180.0 	25.0 	
   4  5  6 	2 	180.0 	25.0 	
   5  6  7 	2 	180.0 	25.0 	
   3  8  9 	2 	180.0 	25.0 	
   8  9 10 	2 	180.0 	25.0 	
   9 10 11 	2 	180.0 	25.0 	

 
#ifdef BILAYER_LIPIDHEAD_FC
    [ position_restraints ]
    ;to fix Z postion of head grop in bilayer simulation
      1     1.0      0.0      0.0     BILAYER_LIPIDHEAD_FC
#endif


#ifdef MICELLE_LIPIDHEAD_FC
    [ position_restraints ]
    ;to fix postion of head grop in micelle simulation
      1     1.0      1.0      1.0     MICELLE_LIPIDHEAD_FC
#endif


;keep lipid tails out of a cylinder along X Y Z axis to maintain the waterpore:
#ifdef  VESICLE_LIPIDTAIL_R
    #ifndef VESICLE_LIPIDTAIL_FC
        #define VESICLE_LIPIDTAIL_FC 1000
    #endif
    [ position_restraints ]
      4     2    2   -VESICLE_LIPIDTAIL_R  VESICLE_LIPIDTAIL_FC
      4     2    6   -VESICLE_LIPIDTAIL_R  VESICLE_LIPIDTAIL_FC
      4     2    7   -VESICLE_LIPIDTAIL_R  VESICLE_LIPIDTAIL_FC
      5     2    2   -VESICLE_LIPIDTAIL_R  VESICLE_LIPIDTAIL_FC
      5     2    6   -VESICLE_LIPIDTAIL_R  VESICLE_LIPIDTAIL_FC
      5     2    7   -VESICLE_LIPIDTAIL_R  VESICLE_LIPIDTAIL_FC
      6     2    2   -VESICLE_LIPIDTAIL_R  VESICLE_LIPIDTAIL_FC
      6     2    6   -VESICLE_LIPIDTAIL_R  VESICLE_LIPIDTAIL_FC
      6     2    7   -VESICLE_LIPIDTAIL_R  VESICLE_LIPIDTAIL_FC
      7     2    2   -VESICLE_LIPIDTAIL_R  VESICLE_LIPIDTAIL_FC
      7     2    6   -VESICLE_LIPIDTAIL_R  VESICLE_LIPIDTAIL_FC
      7     2    7   -VESICLE_LIPIDTAIL_R  VESICLE_LIPIDTAIL_FC
      8     2    2   -VESICLE_LIPIDTAIL_R  VESICLE_LIPIDTAIL_FC
      8     2    6   -VESICLE_LIPIDTAIL_R  VESICLE_LIPIDTAIL_FC
      8     2    7   -VESICLE_LIPIDTAIL_R  VESICLE_LIPIDTAIL_FC
      9     2    2   -VESICLE_LIPIDTAIL_R  VESICLE_LIPIDTAIL_FC
      9     2    6   -VESICLE_LIPIDTAIL_R  VESICLE_LIPIDTAIL_FC
      9     2    7   -VESICLE_LIPIDTAIL_R  VESICLE_LIPIDTAIL_FC
     10     2    2   -VESICLE_LIPIDTAIL_R  VESICLE_LIPIDTAIL_FC
     10     2    6   -VESICLE_LIPIDTAIL_R  VESICLE_LIPIDTAIL_FC
     10     2    7   -VESICLE_LIPIDTAIL_R  VESICLE_LIPIDTAIL_FC
     11     2    2   -VESICLE_LIPIDTAIL_R  VESICLE_LIPIDTAIL_FC
     11     2    6   -VESICLE_LIPIDTAIL_R  VESICLE_LIPIDTAIL_FC
     11     2    7   -VESICLE_LIPIDTAIL_R  VESICLE_LIPIDTAIL_FC
#endif


;;;;;; Martini lipid topology for di-C24:6-C26:6 PA (DRPA), generated using:
; The Martini lipid itp generator version 0.4  Args are: -o martini_v2.0_DRPA_01.itp -alname DRPA -alhead 'O' -allink 'G G' -altail 'DDDDDD DDDDDD'
; WARNING: Lipids topology was generated following the Martini 2.0 guidelines but this specific lipid type might
;          not have been tested and should therefore be used with care. 
;
; Description:
;   A general model phosphatidic acid (PA) lipid corresponding to atomistic e.g. C24:6(6c,9c,12c,15c,18c,21c) nisinic acid tails.
; Parameterization:
;   This topology follows the standard Martini 2.0 lipid definitions and building block rules.
; Reference(s): 
;   S.J. Marrink, A.H. de Vries, A.E. Mark. Coarse grained model for semi-quantitative lipid simulations. JPC-B, 108:750-760, 
;   2004. doi:10.1021/jp036508g 
;   S.J. Marrink, H.J. Risselada, S. Yefimov, D.P. Tieleman, A.H. de Vries. The MARTINI force field: coarse grained model for 
;   biomolecular simulations. JPC-B, 111:7812-7824, 2007. doi:10.1021/jp071097f 
;   T.A. Wassenaar, H.I. Ingolfsson, R.A. Bockmann, D.P. Tieleman, S.J. Marrink. Computational lipidomics with insane: a versatile 
;   tool for generating custom membranes for molecular simulations. JCTC, 150410125128004, 2015. doi:10.1021/acs.jctc.5b00209
; Created: 2015.04.20
;
;@INSANE alhead=O, allink=G G, altail=DDDDDD DDDDDD, alname=DRPA, charge=-2.0
;@RESNTEST DRP==DRPA if: atoms[0]==PO4
;@BEADS PO4 GL1 GL2 D1A D2A D3A D4A D5A D6A D1B D2B D3B D4B D5B D6B 
;@BONDS PO4-GL1 GL1-GL2 GL1-D1A D1A-D2A D2A-D3A D3A-D4A D4A-D5A D5A-D6A GL2-D1B D1B-D2B D2B-D3B D3B-D4B D4B-D5B D5B-D6B 
;

[moleculetype]
; molname      nrexcl
  DRPA          1

[atoms]
; id 	type 	resnr 	residu 	atom 	cgnr 	charge
   1 	Qa 	 1 	DRPA 	PO4 	 1 	-2.0 	
   2 	Na 	 1 	DRPA 	GL1 	 2 	0 	
   3 	Na 	 1 	DRPA 	GL2 	 3 	0 	
   4 	C4 	 1 	DRPA 	D1A 	 4 	0 	
   5 	C4 	 1 	DRPA 	D2A 	 5 	0 	
   6 	C4 	 1 	DRPA 	D3A 	 6 	0 	
   7 	C4 	 1 	DRPA 	D4A 	 7 	0 	
   8 	C4 	 1 	DRPA 	D5A 	 8 	0 	
   9 	C4 	 1 	DRPA 	D6A 	 9 	0 	
  10 	C4 	 1 	DRPA 	D1B 	10 	0 	
  11 	C4 	 1 	DRPA 	D2B 	11 	0 	
  12 	C4 	 1 	DRPA 	D3B 	12 	0 	
  13 	C4 	 1 	DRPA 	D4B 	13 	0 	
  14 	C4 	 1 	DRPA 	D5B 	14 	0 	
  15 	C4 	 1 	DRPA 	D6B 	15 	0 	

[bonds]
;  i  j 	funct 	length 	force.c.
   1  2 	1 	0.47 	1250 	
   2  3 	1 	0.37 	1250 	
   2  4 	1 	0.47 	1250 	
   4  5 	1 	0.47 	1250 	
   5  6 	1 	0.47 	1250 	
   6  7 	1 	0.47 	1250 	
   7  8 	1 	0.47 	1250 	
   8  9 	1 	0.47 	1250 	
   3 10 	1 	0.47 	1250 	
  10 11 	1 	0.47 	1250 	
  11 12 	1 	0.47 	1250 	
  12 13 	1 	0.47 	1250 	
  13 14 	1 	0.47 	1250 	
  14 15 	1 	0.47 	1250 	

[angles]
;  i  j  k 	funct 	angle 	force.c.
   1  2  3 	2 	120.0 	25.0 	
   1  2  4 	2 	180.0 	25.0 	
   2  4  5 	2 	100.0 	10.0 	
   4  5  6 	2 	100.0 	10.0 	
   5  6  7 	2 	100.0 	10.0 	
   6  7  8 	2 	100.0 	10.0 	
   7  8  9 	2 	100.0 	10.0 	
   3 10 11 	2 	100.0 	10.0 	
  10 11 12 	2 	100.0 	10.0 	
  11 12 13 	2 	100.0 	10.0 	
  12 13 14 	2 	100.0 	10.0 	
  13 14 15 	2 	100.0 	10.0 	

 
#ifdef BILAYER_LIPIDHEAD_FC
    [ position_restraints ]
    ;to fix Z postion of head grop in bilayer simulation
      1     1.0      0.0      0.0     BILAYER_LIPIDHEAD_FC
#endif


#ifdef MICELLE_LIPIDHEAD_FC
    [ position_restraints ]
    ;to fix postion of head grop in micelle simulation
      1     1.0      1.0      1.0     MICELLE_LIPIDHEAD_FC
#endif


;keep lipid tails out of a cylinder along X Y Z axis to maintain the waterpore:
#ifdef  VESICLE_LIPIDTAIL_R
    #ifndef VESICLE_LIPIDTAIL_FC
        #define VESICLE_LIPIDTAIL_FC 1000
    #endif
    [ position_restraints ]
      4     2    2   -VESICLE_LIPIDTAIL_R  VESICLE_LIPIDTAIL_FC
      4     2    6   -VESICLE_LIPIDTAIL_R  VESICLE_LIPIDTAIL_FC
      4     2    7   -VESICLE_LIPIDTAIL_R  VESICLE_LIPIDTAIL_FC
      5     2    2   -VESICLE_LIPIDTAIL_R  VESICLE_LIPIDTAIL_FC
      5     2    6   -VESICLE_LIPIDTAIL_R  VESICLE_LIPIDTAIL_FC
      5     2    7   -VESICLE_LIPIDTAIL_R  VESICLE_LIPIDTAIL_FC
      6     2    2   -VESICLE_LIPIDTAIL_R  VESICLE_LIPIDTAIL_FC
      6     2    6   -VESICLE_LIPIDTAIL_R  VESICLE_LIPIDTAIL_FC
      6     2    7   -VESICLE_LIPIDTAIL_R  VESICLE_LIPIDTAIL_FC
      7     2    2   -VESICLE_LIPIDTAIL_R  VESICLE_LIPIDTAIL_FC
      7     2    6   -VESICLE_LIPIDTAIL_R  VESICLE_LIPIDTAIL_FC
      7     2    7   -VESICLE_LIPIDTAIL_R  VESICLE_LIPIDTAIL_FC
      8     2    2   -VESICLE_LIPIDTAIL_R  VESICLE_LIPIDTAIL_FC
      8     2    6   -VESICLE_LIPIDTAIL_R  VESICLE_LIPIDTAIL_FC
      8     2    7   -VESICLE_LIPIDTAIL_R  VESICLE_LIPIDTAIL_FC
      9     2    2   -VESICLE_LIPIDTAIL_R  VESICLE_LIPIDTAIL_FC
      9     2    6   -VESICLE_LIPIDTAIL_R  VESICLE_LIPIDTAIL_FC
      9     2    7   -VESICLE_LIPIDTAIL_R  VESICLE_LIPIDTAIL_FC
     10     2    2   -VESICLE_LIPIDTAIL_R  VESICLE_LIPIDTAIL_FC
     10     2    6   -VESICLE_LIPIDTAIL_R  VESICLE_LIPIDTAIL_FC
     10     2    7   -VESICLE_LIPIDTAIL_R  VESICLE_LIPIDTAIL_FC
     11     2    2   -VESICLE_LIPIDTAIL_R  VESICLE_LIPIDTAIL_FC
     11     2    6   -VESICLE_LIPIDTAIL_R  VESICLE_LIPIDTAIL_FC
     11     2    7   -VESICLE_LIPIDTAIL_R  VESICLE_LIPIDTAIL_FC
     12     2    2   -VESICLE_LIPIDTAIL_R  VESICLE_LIPIDTAIL_FC
     12     2    6   -VESICLE_LIPIDTAIL_R  VESICLE_LIPIDTAIL_FC
     12     2    7   -VESICLE_LIPIDTAIL_R  VESICLE_LIPIDTAIL_FC
     13     2    2   -VESICLE_LIPIDTAIL_R  VESICLE_LIPIDTAIL_FC
     13     2    6   -VESICLE_LIPIDTAIL_R  VESICLE_LIPIDTAIL_FC
     13     2    7   -VESICLE_LIPIDTAIL_R  VESICLE_LIPIDTAIL_FC
     14     2    2   -VESICLE_LIPIDTAIL_R  VESICLE_LIPIDTAIL_FC
     14     2    6   -VESICLE_LIPIDTAIL_R  VESICLE_LIPIDTAIL_FC
     14     2    7   -VESICLE_LIPIDTAIL_R  VESICLE_LIPIDTAIL_FC
     15     2    2   -VESICLE_LIPIDTAIL_R  VESICLE_LIPIDTAIL_FC
     15     2    6   -VESICLE_LIPIDTAIL_R  VESICLE_LIPIDTAIL_FC
     15     2    7   -VESICLE_LIPIDTAIL_R  VESICLE_LIPIDTAIL_FC
#endif


;;;;;; Martini lipid topology for di-C08:0-C10:0 PA (DTPA), generated using:
; The Martini lipid itp generator version 0.4  Args are: -o martini_v2.0_DTPA_01.itp -alname DTPA -alhead 'O' -allink 'G G' -altail 'CC CC'
; WARNING: Lipids topology was generated following the Martini 2.0 guidelines but this specific lipid type might
;          not have been tested and should therefore be used with care. 
;
; Description:
;   A general model phosphatidic acid (PA) lipid corresponding to atomistic C8:0 dioctanoyl - C10:0 didecanoyl tails.
; Parameterization:
;   This topology follows the standard Martini 2.0 lipid definitions and building block rules.
; Reference(s): 
;   S.J. Marrink, A.H. de Vries, A.E. Mark. Coarse grained model for semi-quantitative lipid simulations. JPC-B, 108:750-760, 
;   2004. doi:10.1021/jp036508g 
;   S.J. Marrink, H.J. Risselada, S. Yefimov, D.P. Tieleman, A.H. de Vries. The MARTINI force field: coarse grained model for 
;   biomolecular simulations. JPC-B, 111:7812-7824, 2007. doi:10.1021/jp071097f 
;   T.A. Wassenaar, H.I. Ingolfsson, R.A. Bockmann, D.P. Tieleman, S.J. Marrink. Computational lipidomics with insane: a versatile 
;   tool for generating custom membranes for molecular simulations. JCTC, 150410125128004, 2015. doi:10.1021/acs.jctc.5b00209
; Created: 2015.04.20
;
;@INSANE alhead=O, allink=G G, altail=CC CC, alname=DTPA, charge=-2.0
;@RESNTEST DTP==DTPA if: atoms[0]==PO4
;@BEADS PO4 GL1 GL2 C1A C2A C1B C2B 
;@BONDS PO4-GL1 GL1-GL2 GL1-C1A C1A-C2A GL2-C1B C1B-C2B 
;

[moleculetype]
; molname      nrexcl
  DTPA          1

[atoms]
; id 	type 	resnr 	residu 	atom 	cgnr 	charge
   1 	Qa 	 1 	DTPA 	PO4 	 1 	-2.0 	
   2 	Na 	 1 	DTPA 	GL1 	 2 	0 	
   3 	Na 	 1 	DTPA 	GL2 	 3 	0 	
   4 	C1 	 1 	DTPA 	C1A 	 4 	0 	
   5 	C1 	 1 	DTPA 	C2A 	 5 	0 	
   6 	C1 	 1 	DTPA 	C1B 	 6 	0 	
   7 	C1 	 1 	DTPA 	C2B 	 7 	0 	

[bonds]
;  i  j 	funct 	length 	force.c.
   1  2 	1 	0.47 	1250 	
   2  3 	1 	0.37 	1250 	
   2  4 	1 	0.47 	1250 	
   4  5 	1 	0.47 	1250 	
   3  6 	1 	0.47 	1250 	
   6  7 	1 	0.47 	1250 	

[angles]
;  i  j  k 	funct 	angle 	force.c.
   1  2  3 	2 	120.0 	25.0 	
   1  2  4 	2 	180.0 	25.0 	
   2  4  5 	2 	180.0 	25.0 	
   3  6  7 	2 	180.0 	25.0 	

 
#ifdef BILAYER_LIPIDHEAD_FC
    [ position_restraints ]
    ;to fix Z postion of head grop in bilayer simulation
      1     1.0      0.0      0.0     BILAYER_LIPIDHEAD_FC
#endif


#ifdef MICELLE_LIPIDHEAD_FC
    [ position_restraints ]
    ;to fix postion of head grop in micelle simulation
      1     1.0      1.0      1.0     MICELLE_LIPIDHEAD_FC
#endif


;keep lipid tails out of a cylinder along X Y Z axis to maintain the waterpore:
#ifdef  VESICLE_LIPIDTAIL_R
    #ifndef VESICLE_LIPIDTAIL_FC
        #define VESICLE_LIPIDTAIL_FC 1000
    #endif
    [ position_restraints ]
      4     2    2   -VESICLE_LIPIDTAIL_R  VESICLE_LIPIDTAIL_FC
      4     2    6   -VESICLE_LIPIDTAIL_R  VESICLE_LIPIDTAIL_FC
      4     2    7   -VESICLE_LIPIDTAIL_R  VESICLE_LIPIDTAIL_FC
      5     2    2   -VESICLE_LIPIDTAIL_R  VESICLE_LIPIDTAIL_FC
      5     2    6   -VESICLE_LIPIDTAIL_R  VESICLE_LIPIDTAIL_FC
      5     2    7   -VESICLE_LIPIDTAIL_R  VESICLE_LIPIDTAIL_FC
      6     2    2   -VESICLE_LIPIDTAIL_R  VESICLE_LIPIDTAIL_FC
      6     2    6   -VESICLE_LIPIDTAIL_R  VESICLE_LIPIDTAIL_FC
      6     2    7   -VESICLE_LIPIDTAIL_R  VESICLE_LIPIDTAIL_FC
      7     2    2   -VESICLE_LIPIDTAIL_R  VESICLE_LIPIDTAIL_FC
      7     2    6   -VESICLE_LIPIDTAIL_R  VESICLE_LIPIDTAIL_FC
      7     2    7   -VESICLE_LIPIDTAIL_R  VESICLE_LIPIDTAIL_FC
#endif


;;;;;; Martini lipid topology for di-C16:1-C18:1 PA (DVPA), generated using:
; The Martini lipid itp generator version 0.4  Args are: -o martini_v2.0_DVPA_01.itp -alname DVPA -alhead 'O' -allink 'G G' -altail 'CCDC CCDC'
; WARNING: Lipids topology was generated following the Martini 2.0 guidelines but this specific lipid type might
;          not have been tested and should therefore be used with care. 
;
; Description:
;   A general model phosphatidic acid (PA) lipid corresponding to atomistic e.g. C16:1(11c), C18:1(11c), C18:1(12c) tails.
; Parameterization:
;   This topology follows the standard Martini 2.0 lipid definitions and building block rules.
; Reference(s): 
;   S.J. Marrink, A.H. de Vries, A.E. Mark. Coarse grained model for semi-quantitative lipid simulations. JPC-B, 108:750-760, 
;   2004. doi:10.1021/jp036508g 
;   S.J. Marrink, H.J. Risselada, S. Yefimov, D.P. Tieleman, A.H. de Vries. The MARTINI force field: coarse grained model for 
;   biomolecular simulations. JPC-B, 111:7812-7824, 2007. doi:10.1021/jp071097f 
;   T.A. Wassenaar, H.I. Ingolfsson, R.A. Bockmann, D.P. Tieleman, S.J. Marrink. Computational lipidomics with insane: a versatile 
;   tool for generating custom membranes for molecular simulations. JCTC, 150410125128004, 2015. doi:10.1021/acs.jctc.5b00209
; Created: 2015.04.20
;
;@INSANE alhead=O, allink=G G, altail=CCDC CCDC, alname=DVPA, charge=-2.0
;@RESNTEST DVP==DVPA if: atoms[0]==PO4
;@BEADS PO4 GL1 GL2 C1A C2A D3A C4A C1B C2B D3B C4B 
;@BONDS PO4-GL1 GL1-GL2 GL1-C1A C1A-C2A C2A-D3A D3A-C4A GL2-C1B C1B-C2B C2B-D3B D3B-C4B 
;

[moleculetype]
; molname      nrexcl
  DVPA          1

[atoms]
; id 	type 	resnr 	residu 	atom 	cgnr 	charge
   1 	Qa 	 1 	DVPA 	PO4 	 1 	-2.0 	
   2 	Na 	 1 	DVPA 	GL1 	 2 	0 	
   3 	Na 	 1 	DVPA 	GL2 	 3 	0 	
   4 	C1 	 1 	DVPA 	C1A 	 4 	0 	
   5 	C1 	 1 	DVPA 	C2A 	 5 	0 	
   6 	C3 	 1 	DVPA 	D3A 	 6 	0 	
   7 	C1 	 1 	DVPA 	C4A 	 7 	0 	
   8 	C1 	 1 	DVPA 	C1B 	 8 	0 	
   9 	C1 	 1 	DVPA 	C2B 	 9 	0 	
  10 	C3 	 1 	DVPA 	D3B 	10 	0 	
  11 	C1 	 1 	DVPA 	C4B 	11 	0 	

[bonds]
;  i  j 	funct 	length 	force.c.
   1  2 	1 	0.47 	1250 	
   2  3 	1 	0.37 	1250 	
   2  4 	1 	0.47 	1250 	
   4  5 	1 	0.47 	1250 	
   5  6 	1 	0.47 	1250 	
   6  7 	1 	0.47 	1250 	
   3  8 	1 	0.47 	1250 	
   8  9 	1 	0.47 	1250 	
   9 10 	1 	0.47 	1250 	
  10 11 	1 	0.47 	1250 	

[angles]
;  i  j  k 	funct 	angle 	force.c.
   1  2  3 	2 	120.0 	25.0 	
   1  2  4 	2 	180.0 	25.0 	
   2  4  5 	2 	180.0 	25.0 	
   4  5  6 	2 	180.0 	25.0 	
   5  6  7 	2 	120.0 	45.0 	
   3  8  9 	2 	180.0 	25.0 	
   8  9 10 	2 	180.0 	25.0 	
   9 10 11 	2 	120.0 	45.0 	

 
#ifdef BILAYER_LIPIDHEAD_FC
    [ position_restraints ]
    ;to fix Z postion of head grop in bilayer simulation
      1     1.0      0.0      0.0     BILAYER_LIPIDHEAD_FC
#endif


#ifdef MICELLE_LIPIDHEAD_FC
    [ position_restraints ]
    ;to fix postion of head grop in micelle simulation
      1     1.0      1.0      1.0     MICELLE_LIPIDHEAD_FC
#endif


;keep lipid tails out of a cylinder along X Y Z axis to maintain the waterpore:
#ifdef  VESICLE_LIPIDTAIL_R
    #ifndef VESICLE_LIPIDTAIL_FC
        #define VESICLE_LIPIDTAIL_FC 1000
    #endif
    [ position_restraints ]
      4     2    2   -VESICLE_LIPIDTAIL_R  VESICLE_LIPIDTAIL_FC
      4     2    6   -VESICLE_LIPIDTAIL_R  VESICLE_LIPIDTAIL_FC
      4     2    7   -VESICLE_LIPIDTAIL_R  VESICLE_LIPIDTAIL_FC
      5     2    2   -VESICLE_LIPIDTAIL_R  VESICLE_LIPIDTAIL_FC
      5     2    6   -VESICLE_LIPIDTAIL_R  VESICLE_LIPIDTAIL_FC
      5     2    7   -VESICLE_LIPIDTAIL_R  VESICLE_LIPIDTAIL_FC
      6     2    2   -VESICLE_LIPIDTAIL_R  VESICLE_LIPIDTAIL_FC
      6     2    6   -VESICLE_LIPIDTAIL_R  VESICLE_LIPIDTAIL_FC
      6     2    7   -VESICLE_LIPIDTAIL_R  VESICLE_LIPIDTAIL_FC
      7     2    2   -VESICLE_LIPIDTAIL_R  VESICLE_LIPIDTAIL_FC
      7     2    6   -VESICLE_LIPIDTAIL_R  VESICLE_LIPIDTAIL_FC
      7     2    7   -VESICLE_LIPIDTAIL_R  VESICLE_LIPIDTAIL_FC
      8     2    2   -VESICLE_LIPIDTAIL_R  VESICLE_LIPIDTAIL_FC
      8     2    6   -VESICLE_LIPIDTAIL_R  VESICLE_LIPIDTAIL_FC
      8     2    7   -VESICLE_LIPIDTAIL_R  VESICLE_LIPIDTAIL_FC
      9     2    2   -VESICLE_LIPIDTAIL_R  VESICLE_LIPIDTAIL_FC
      9     2    6   -VESICLE_LIPIDTAIL_R  VESICLE_LIPIDTAIL_FC
      9     2    7   -VESICLE_LIPIDTAIL_R  VESICLE_LIPIDTAIL_FC
     10     2    2   -VESICLE_LIPIDTAIL_R  VESICLE_LIPIDTAIL_FC
     10     2    6   -VESICLE_LIPIDTAIL_R  VESICLE_LIPIDTAIL_FC
     10     2    7   -VESICLE_LIPIDTAIL_R  VESICLE_LIPIDTAIL_FC
     11     2    2   -VESICLE_LIPIDTAIL_R  VESICLE_LIPIDTAIL_FC
     11     2    6   -VESICLE_LIPIDTAIL_R  VESICLE_LIPIDTAIL_FC
     11     2    7   -VESICLE_LIPIDTAIL_R  VESICLE_LIPIDTAIL_FC
#endif


;;;;;; Martini lipid topology for di-C24:0-C26:0 PA (DXPA), generated using:
; The Martini lipid itp generator version 0.4  Args are: -o martini_v2.0_DXPA_01.itp -alname DXPA -alhead 'O' -allink 'G G' -altail 'CCCCCC CCCCCC'
; WARNING: Lipids topology was generated following the Martini 2.0 guidelines but this specific lipid type might
;          not have been tested and should therefore be used with care. 
;
; Description:
;   A general model phosphatidic acid (PA) lipid corresponding to atomistic C24:0 dilignoceroyl - C26:0 dihexacosanoyl tails.
; Parameterization:
;   This topology follows the standard Martini 2.0 lipid definitions and building block rules.
; Reference(s): 
;   S.J. Marrink, A.H. de Vries, A.E. Mark. Coarse grained model for semi-quantitative lipid simulations. JPC-B, 108:750-760, 
;   2004. doi:10.1021/jp036508g 
;   S.J. Marrink, H.J. Risselada, S. Yefimov, D.P. Tieleman, A.H. de Vries. The MARTINI force field: coarse grained model for 
;   biomolecular simulations. JPC-B, 111:7812-7824, 2007. doi:10.1021/jp071097f 
;   T.A. Wassenaar, H.I. Ingolfsson, R.A. Bockmann, D.P. Tieleman, S.J. Marrink. Computational lipidomics with insane: a versatile 
;   tool for generating custom membranes for molecular simulations. JCTC, 150410125128004, 2015. doi:10.1021/acs.jctc.5b00209
; Created: 2015.04.20
;
;@INSANE alhead=O, allink=G G, altail=CCCCCC CCCCCC, alname=DXPA, charge=-2.0
;@RESNTEST DXP==DXPA if: atoms[0]==PO4
;@BEADS PO4 GL1 GL2 C1A C2A C3A C4A C5A C6A C1B C2B C3B C4B C5B C6B 
;@BONDS PO4-GL1 GL1-GL2 GL1-C1A C1A-C2A C2A-C3A C3A-C4A C4A-C5A C5A-C6A GL2-C1B C1B-C2B C2B-C3B C3B-C4B C4B-C5B C5B-C6B 
;

[moleculetype]
; molname      nrexcl
  DXPA          1

[atoms]
; id 	type 	resnr 	residu 	atom 	cgnr 	charge
   1 	Qa 	 1 	DXPA 	PO4 	 1 	-2.0 	
   2 	Na 	 1 	DXPA 	GL1 	 2 	0 	
   3 	Na 	 1 	DXPA 	GL2 	 3 	0 	
   4 	C1 	 1 	DXPA 	C1A 	 4 	0 	
   5 	C1 	 1 	DXPA 	C2A 	 5 	0 	
   6 	C1 	 1 	DXPA 	C3A 	 6 	0 	
   7 	C1 	 1 	DXPA 	C4A 	 7 	0 	
   8 	C1 	 1 	DXPA 	C5A 	 8 	0 	
   9 	C1 	 1 	DXPA 	C6A 	 9 	0 	
  10 	C1 	 1 	DXPA 	C1B 	10 	0 	
  11 	C1 	 1 	DXPA 	C2B 	11 	0 	
  12 	C1 	 1 	DXPA 	C3B 	12 	0 	
  13 	C1 	 1 	DXPA 	C4B 	13 	0 	
  14 	C1 	 1 	DXPA 	C5B 	14 	0 	
  15 	C1 	 1 	DXPA 	C6B 	15 	0 	

[bonds]
;  i  j 	funct 	length 	force.c.
   1  2 	1 	0.47 	1250 	
   2  3 	1 	0.37 	1250 	
   2  4 	1 	0.47 	1250 	
   4  5 	1 	0.47 	1250 	
   5  6 	1 	0.47 	1250 	
   6  7 	1 	0.47 	1250 	
   7  8 	1 	0.47 	1250 	
   8  9 	1 	0.47 	1250 	
   3 10 	1 	0.47 	1250 	
  10 11 	1 	0.47 	1250 	
  11 12 	1 	0.47 	1250 	
  12 13 	1 	0.47 	1250 	
  13 14 	1 	0.47 	1250 	
  14 15 	1 	0.47 	1250 	

[angles]
;  i  j  k 	funct 	angle 	force.c.
   1  2  3 	2 	120.0 	25.0 	
   1  2  4 	2 	180.0 	25.0 	
   2  4  5 	2 	180.0 	25.0 	
   4  5  6 	2 	180.0 	25.0 	
   5  6  7 	2 	180.0 	25.0 	
   6  7  8 	2 	180.0 	25.0 	
   7  8  9 	2 	180.0 	25.0 	
   3 10 11 	2 	180.0 	25.0 	
  10 11 12 	2 	180.0 	25.0 	
  11 12 13 	2 	180.0 	25.0 	
  12 13 14 	2 	180.0 	25.0 	
  13 14 15 	2 	180.0 	25.0 	

 
#ifdef BILAYER_LIPIDHEAD_FC
    [ position_restraints ]
    ;to fix Z postion of head grop in bilayer simulation
      1     1.0      0.0      0.0     BILAYER_LIPIDHEAD_FC
#endif


#ifdef MICELLE_LIPIDHEAD_FC
    [ position_restraints ]
    ;to fix postion of head grop in micelle simulation
      1     1.0      1.0      1.0     MICELLE_LIPIDHEAD_FC
#endif


;keep lipid tails out of a cylinder along X Y Z axis to maintain the waterpore:
#ifdef  VESICLE_LIPIDTAIL_R
    #ifndef VESICLE_LIPIDTAIL_FC
        #define VESICLE_LIPIDTAIL_FC 1000
    #endif
    [ position_restraints ]
      4     2    2   -VESICLE_LIPIDTAIL_R  VESICLE_LIPIDTAIL_FC
      4     2    6   -VESICLE_LIPIDTAIL_R  VESICLE_LIPIDTAIL_FC
      4     2    7   -VESICLE_LIPIDTAIL_R  VESICLE_LIPIDTAIL_FC
      5     2    2   -VESICLE_LIPIDTAIL_R  VESICLE_LIPIDTAIL_FC
      5     2    6   -VESICLE_LIPIDTAIL_R  VESICLE_LIPIDTAIL_FC
      5     2    7   -VESICLE_LIPIDTAIL_R  VESICLE_LIPIDTAIL_FC
      6     2    2   -VESICLE_LIPIDTAIL_R  VESICLE_LIPIDTAIL_FC
      6     2    6   -VESICLE_LIPIDTAIL_R  VESICLE_LIPIDTAIL_FC
      6     2    7   -VESICLE_LIPIDTAIL_R  VESICLE_LIPIDTAIL_FC
      7     2    2   -VESICLE_LIPIDTAIL_R  VESICLE_LIPIDTAIL_FC
      7     2    6   -VESICLE_LIPIDTAIL_R  VESICLE_LIPIDTAIL_FC
      7     2    7   -VESICLE_LIPIDTAIL_R  VESICLE_LIPIDTAIL_FC
      8     2    2   -VESICLE_LIPIDTAIL_R  VESICLE_LIPIDTAIL_FC
      8     2    6   -VESICLE_LIPIDTAIL_R  VESICLE_LIPIDTAIL_FC
      8     2    7   -VESICLE_LIPIDTAIL_R  VESICLE_LIPIDTAIL_FC
      9     2    2   -VESICLE_LIPIDTAIL_R  VESICLE_LIPIDTAIL_FC
      9     2    6   -VESICLE_LIPIDTAIL_R  VESICLE_LIPIDTAIL_FC
      9     2    7   -VESICLE_LIPIDTAIL_R  VESICLE_LIPIDTAIL_FC
     10     2    2   -VESICLE_LIPIDTAIL_R  VESICLE_LIPIDTAIL_FC
     10     2    6   -VESICLE_LIPIDTAIL_R  VESICLE_LIPIDTAIL_FC
     10     2    7   -VESICLE_LIPIDTAIL_R  VESICLE_LIPIDTAIL_FC
     11     2    2   -VESICLE_LIPIDTAIL_R  VESICLE_LIPIDTAIL_FC
     11     2    6   -VESICLE_LIPIDTAIL_R  VESICLE_LIPIDTAIL_FC
     11     2    7   -VESICLE_LIPIDTAIL_R  VESICLE_LIPIDTAIL_FC
     12     2    2   -VESICLE_LIPIDTAIL_R  VESICLE_LIPIDTAIL_FC
     12     2    6   -VESICLE_LIPIDTAIL_R  VESICLE_LIPIDTAIL_FC
     12     2    7   -VESICLE_LIPIDTAIL_R  VESICLE_LIPIDTAIL_FC
     13     2    2   -VESICLE_LIPIDTAIL_R  VESICLE_LIPIDTAIL_FC
     13     2    6   -VESICLE_LIPIDTAIL_R  VESICLE_LIPIDTAIL_FC
     13     2    7   -VESICLE_LIPIDTAIL_R  VESICLE_LIPIDTAIL_FC
     14     2    2   -VESICLE_LIPIDTAIL_R  VESICLE_LIPIDTAIL_FC
     14     2    6   -VESICLE_LIPIDTAIL_R  VESICLE_LIPIDTAIL_FC
     14     2    7   -VESICLE_LIPIDTAIL_R  VESICLE_LIPIDTAIL_FC
     15     2    2   -VESICLE_LIPIDTAIL_R  VESICLE_LIPIDTAIL_FC
     15     2    6   -VESICLE_LIPIDTAIL_R  VESICLE_LIPIDTAIL_FC
     15     2    7   -VESICLE_LIPIDTAIL_R  VESICLE_LIPIDTAIL_FC
#endif


;;;;;; Martini lipid topology for di-C12:1-C14:1 PA (DYPA), generated using:
; The Martini lipid itp generator version 0.4  Args are: -o martini_v2.0_DYPA_01.itp -alname DYPA -alhead 'O' -allink 'G G' -altail 'CDC CDC'
; WARNING: Lipids topology was generated following the Martini 2.0 guidelines but this specific lipid type might
;          not have been tested and should therefore be used with care. 
;
; Description:
;   A general model phosphatidic acid (PA) lipid corresponding to atomistic e.g. C12:1, C14:1(9c) dimyristoleoyl tails.
; Parameterization:
;   This topology follows the standard Martini 2.0 lipid definitions and building block rules.
; Reference(s): 
;   S.J. Marrink, A.H. de Vries, A.E. Mark. Coarse grained model for semi-quantitative lipid simulations. JPC-B, 108:750-760, 
;   2004. doi:10.1021/jp036508g 
;   S.J. Marrink, H.J. Risselada, S. Yefimov, D.P. Tieleman, A.H. de Vries. The MARTINI force field: coarse grained model for 
;   biomolecular simulations. JPC-B, 111:7812-7824, 2007. doi:10.1021/jp071097f 
;   T.A. Wassenaar, H.I. Ingolfsson, R.A. Bockmann, D.P. Tieleman, S.J. Marrink. Computational lipidomics with insane: a versatile 
;   tool for generating custom membranes for molecular simulations. JCTC, 150410125128004, 2015. doi:10.1021/acs.jctc.5b00209
; Created: 2015.04.20
;
;@INSANE alhead=O, allink=G G, altail=CDC CDC, alname=DYPA, charge=-2.0
;@RESNTEST DYP==DYPA if: atoms[0]==PO4
;@BEADS PO4 GL1 GL2 C1A D2A C3A C1B D2B C3B 
;@BONDS PO4-GL1 GL1-GL2 GL1-C1A C1A-D2A D2A-C3A GL2-C1B C1B-D2B D2B-C3B 
;

[moleculetype]
; molname      nrexcl
  DYPA          1

[atoms]
; id 	type 	resnr 	residu 	atom 	cgnr 	charge
   1 	Qa 	 1 	DYPA 	PO4 	 1 	-2.0 	
   2 	Na 	 1 	DYPA 	GL1 	 2 	0 	
   3 	Na 	 1 	DYPA 	GL2 	 3 	0 	
   4 	C1 	 1 	DYPA 	C1A 	 4 	0 	
   5 	C3 	 1 	DYPA 	D2A 	 5 	0 	
   6 	C1 	 1 	DYPA 	C3A 	 6 	0 	
   7 	C1 	 1 	DYPA 	C1B 	 7 	0 	
   8 	C3 	 1 	DYPA 	D2B 	 8 	0 	
   9 	C1 	 1 	DYPA 	C3B 	 9 	0 	

[bonds]
;  i  j 	funct 	length 	force.c.
   1  2 	1 	0.47 	1250 	
   2  3 	1 	0.37 	1250 	
   2  4 	1 	0.47 	1250 	
   4  5 	1 	0.47 	1250 	
   5  6 	1 	0.47 	1250 	
   3  7 	1 	0.47 	1250 	
   7  8 	1 	0.47 	1250 	
   8  9 	1 	0.47 	1250 	

[angles]
;  i  j  k 	funct 	angle 	force.c.
   1  2  3 	2 	120.0 	25.0 	
   1  2  4 	2 	180.0 	25.0 	
   2  4  5 	2 	180.0 	25.0 	
   4  5  6 	2 	120.0 	45.0 	
   3  7  8 	2 	180.0 	25.0 	
   7  8  9 	2 	120.0 	45.0 	

 
#ifdef BILAYER_LIPIDHEAD_FC
    [ position_restraints ]
    ;to fix Z postion of head grop in bilayer simulation
      1     1.0      0.0      0.0     BILAYER_LIPIDHEAD_FC
#endif


#ifdef MICELLE_LIPIDHEAD_FC
    [ position_restraints ]
    ;to fix postion of head grop in micelle simulation
      1     1.0      1.0      1.0     MICELLE_LIPIDHEAD_FC
#endif


;keep lipid tails out of a cylinder along X Y Z axis to maintain the waterpore:
#ifdef  VESICLE_LIPIDTAIL_R
    #ifndef VESICLE_LIPIDTAIL_FC
        #define VESICLE_LIPIDTAIL_FC 1000
    #endif
    [ position_restraints ]
      4     2    2   -VESICLE_LIPIDTAIL_R  VESICLE_LIPIDTAIL_FC
      4     2    6   -VESICLE_LIPIDTAIL_R  VESICLE_LIPIDTAIL_FC
      4     2    7   -VESICLE_LIPIDTAIL_R  VESICLE_LIPIDTAIL_FC
      5     2    2   -VESICLE_LIPIDTAIL_R  VESICLE_LIPIDTAIL_FC
      5     2    6   -VESICLE_LIPIDTAIL_R  VESICLE_LIPIDTAIL_FC
      5     2    7   -VESICLE_LIPIDTAIL_R  VESICLE_LIPIDTAIL_FC
      6     2    2   -VESICLE_LIPIDTAIL_R  VESICLE_LIPIDTAIL_FC
      6     2    6   -VESICLE_LIPIDTAIL_R  VESICLE_LIPIDTAIL_FC
      6     2    7   -VESICLE_LIPIDTAIL_R  VESICLE_LIPIDTAIL_FC
      7     2    2   -VESICLE_LIPIDTAIL_R  VESICLE_LIPIDTAIL_FC
      7     2    6   -VESICLE_LIPIDTAIL_R  VESICLE_LIPIDTAIL_FC
      7     2    7   -VESICLE_LIPIDTAIL_R  VESICLE_LIPIDTAIL_FC
      8     2    2   -VESICLE_LIPIDTAIL_R  VESICLE_LIPIDTAIL_FC
      8     2    6   -VESICLE_LIPIDTAIL_R  VESICLE_LIPIDTAIL_FC
      8     2    7   -VESICLE_LIPIDTAIL_R  VESICLE_LIPIDTAIL_FC
      9     2    2   -VESICLE_LIPIDTAIL_R  VESICLE_LIPIDTAIL_FC
      9     2    6   -VESICLE_LIPIDTAIL_R  VESICLE_LIPIDTAIL_FC
      9     2    7   -VESICLE_LIPIDTAIL_R  VESICLE_LIPIDTAIL_FC
#endif


;;;;;; Martini lipid topology for C12:0/16:0 PA (LPPA), generated using:
; The Martini lipid itp generator version 0.4  Args are: -o martini_v2.0_LPPA_01.itp -alname LPPA -alhead 'O' -allink 'G G' -altail 'CCCC CCC'
; WARNING: Lipids topology was generated following the Martini 2.0 guidelines but this specific lipid type might
;          not have been tested and should therefore be used with care. 
;
; Description:
;   A general model phosphatidic acid (PA) lipid corresponding to atomistic e.g. C14:0/16:0 1-myristoyl-2-palmitoyl, 
;   C14:0/18:0 1-myristoyl-2-stearoyl tails.
; Parameterization:
;   This topology follows the standard Martini 2.0 lipid definitions and building block rules.
; Reference(s): 
;   S.J. Marrink, A.H. de Vries, A.E. Mark. Coarse grained model for semi-quantitative lipid simulations. JPC-B, 108:750-760, 
;   2004. doi:10.1021/jp036508g 
;   S.J. Marrink, H.J. Risselada, S. Yefimov, D.P. Tieleman, A.H. de Vries. The MARTINI force field: coarse grained model for 
;   biomolecular simulations. JPC-B, 111:7812-7824, 2007. doi:10.1021/jp071097f 
;   T.A. Wassenaar, H.I. Ingolfsson, R.A. Bockmann, D.P. Tieleman, S.J. Marrink. Computational lipidomics with insane: a versatile 
;   tool for generating custom membranes for molecular simulations. JCTC, 150410125128004, 2015. doi:10.1021/acs.jctc.5b00209
; Created: 2015.04.20
;
;@INSANE alhead=O, allink=G G, altail=CCCC CCC, alname=LPPA, charge=-2.0
;@RESNTEST LPP==LPPA if: atoms[0]==PO4
;@BEADS PO4 GL1 GL2 C1A C2A C3A C4A C1B C2B C3B 
;@BONDS PO4-GL1 GL1-GL2 GL1-C1A C1A-C2A C2A-C3A C3A-C4A GL2-C1B C1B-C2B C2B-C3B 
;

[moleculetype]
; molname      nrexcl
  LPPA          1

[atoms]
; id 	type 	resnr 	residu 	atom 	cgnr 	charge
   1 	Qa 	 1 	LPPA 	PO4 	 1 	-2.0 	
   2 	Na 	 1 	LPPA 	GL1 	 2 	0 	
   3 	Na 	 1 	LPPA 	GL2 	 3 	0 	
   4 	C1 	 1 	LPPA 	C1A 	 4 	0 	
   5 	C1 	 1 	LPPA 	C2A 	 5 	0 	
   6 	C1 	 1 	LPPA 	C3A 	 6 	0 	
   7 	C1 	 1 	LPPA 	C4A 	 7 	0 	
   8 	C1 	 1 	LPPA 	C1B 	 8 	0 	
   9 	C1 	 1 	LPPA 	C2B 	 9 	0 	
  10 	C1 	 1 	LPPA 	C3B 	10 	0 	

[bonds]
;  i  j 	funct 	length 	force.c.
   1  2 	1 	0.47 	1250 	
   2  3 	1 	0.37 	1250 	
   2  4 	1 	0.47 	1250 	
   4  5 	1 	0.47 	1250 	
   5  6 	1 	0.47 	1250 	
   6  7 	1 	0.47 	1250 	
   3  8 	1 	0.47 	1250 	
   8  9 	1 	0.47 	1250 	
   9 10 	1 	0.47 	1250 	

[angles]
;  i  j  k 	funct 	angle 	force.c.
   1  2  3 	2 	120.0 	25.0 	
   1  2  4 	2 	180.0 	25.0 	
   2  4  5 	2 	180.0 	25.0 	
   4  5  6 	2 	180.0 	25.0 	
   5  6  7 	2 	180.0 	25.0 	
   3  8  9 	2 	180.0 	25.0 	
   8  9 10 	2 	180.0 	25.0 	

 
#ifdef BILAYER_LIPIDHEAD_FC
    [ position_restraints ]
    ;to fix Z postion of head grop in bilayer simulation
      1     1.0      0.0      0.0     BILAYER_LIPIDHEAD_FC
#endif


#ifdef MICELLE_LIPIDHEAD_FC
    [ position_restraints ]
    ;to fix postion of head grop in micelle simulation
      1     1.0      1.0      1.0     MICELLE_LIPIDHEAD_FC
#endif


;keep lipid tails out of a cylinder along X Y Z axis to maintain the waterpore:
#ifdef  VESICLE_LIPIDTAIL_R
    #ifndef VESICLE_LIPIDTAIL_FC
        #define VESICLE_LIPIDTAIL_FC 1000
    #endif
    [ position_restraints ]
      4     2    2   -VESICLE_LIPIDTAIL_R  VESICLE_LIPIDTAIL_FC
      4     2    6   -VESICLE_LIPIDTAIL_R  VESICLE_LIPIDTAIL_FC
      4     2    7   -VESICLE_LIPIDTAIL_R  VESICLE_LIPIDTAIL_FC
      5     2    2   -VESICLE_LIPIDTAIL_R  VESICLE_LIPIDTAIL_FC
      5     2    6   -VESICLE_LIPIDTAIL_R  VESICLE_LIPIDTAIL_FC
      5     2    7   -VESICLE_LIPIDTAIL_R  VESICLE_LIPIDTAIL_FC
      6     2    2   -VESICLE_LIPIDTAIL_R  VESICLE_LIPIDTAIL_FC
      6     2    6   -VESICLE_LIPIDTAIL_R  VESICLE_LIPIDTAIL_FC
      6     2    7   -VESICLE_LIPIDTAIL_R  VESICLE_LIPIDTAIL_FC
      7     2    2   -VESICLE_LIPIDTAIL_R  VESICLE_LIPIDTAIL_FC
      7     2    6   -VESICLE_LIPIDTAIL_R  VESICLE_LIPIDTAIL_FC
      7     2    7   -VESICLE_LIPIDTAIL_R  VESICLE_LIPIDTAIL_FC
      8     2    2   -VESICLE_LIPIDTAIL_R  VESICLE_LIPIDTAIL_FC
      8     2    6   -VESICLE_LIPIDTAIL_R  VESICLE_LIPIDTAIL_FC
      8     2    7   -VESICLE_LIPIDTAIL_R  VESICLE_LIPIDTAIL_FC
      9     2    2   -VESICLE_LIPIDTAIL_R  VESICLE_LIPIDTAIL_FC
      9     2    6   -VESICLE_LIPIDTAIL_R  VESICLE_LIPIDTAIL_FC
      9     2    7   -VESICLE_LIPIDTAIL_R  VESICLE_LIPIDTAIL_FC
     10     2    2   -VESICLE_LIPIDTAIL_R  VESICLE_LIPIDTAIL_FC
     10     2    6   -VESICLE_LIPIDTAIL_R  VESICLE_LIPIDTAIL_FC
     10     2    7   -VESICLE_LIPIDTAIL_R  VESICLE_LIPIDTAIL_FC
#endif


;;;;;; Martini lipid topology for C16:0/20:4 PA (PAPA), generated using:
; The Martini lipid itp generator version 0.4  Args are: -o martini_v2.0_PAPA_01.itp -alname PAPA -alhead 'O' -allink 'G G' -altail 'DDDDC CCCC'
; WARNING: Lipids topology was generated following the Martini 2.0 guidelines but this specific lipid type might
;          not have been tested and should therefore be used with care. 
;
; Description:
;   A general model phosphatidic acid (PA) lipid corresponding to atomistic e.g. C16:0/20:4 1-stearoyl-2-arachidonoyl tails.
; Parameterization:
;   This topology follows the standard Martini 2.0 lipid definitions and building block rules.
; Reference(s): 
;   S.J. Marrink, A.H. de Vries, A.E. Mark. Coarse grained model for semi-quantitative lipid simulations. JPC-B, 108:750-760, 
;   2004. doi:10.1021/jp036508g 
;   S.J. Marrink, H.J. Risselada, S. Yefimov, D.P. Tieleman, A.H. de Vries. The MARTINI force field: coarse grained model for 
;   biomolecular simulations. JPC-B, 111:7812-7824, 2007. doi:10.1021/jp071097f 
;   T.A. Wassenaar, H.I. Ingolfsson, R.A. Bockmann, D.P. Tieleman, S.J. Marrink. Computational lipidomics with insane: a versatile 
;   tool for generating custom membranes for molecular simulations. JCTC, 150410125128004, 2015. doi:10.1021/acs.jctc.5b00209
; Created: 2015.04.20
;
;@INSANE alhead=O, allink=G G, altail=DDDDC CCCC, alname=PAPA, charge=-2.0
;@RESNTEST PAP==PAPA if: atoms[0]==PO4
;@BEADS PO4 GL1 GL2 D1A D2A D3A D4A C5A C1B C2B C3B C4B 
;@BONDS PO4-GL1 GL1-GL2 GL1-D1A D1A-D2A D2A-D3A D3A-D4A D4A-C5A GL2-C1B C1B-C2B C2B-C3B C3B-C4B 
;

[moleculetype]
; molname      nrexcl
  PAPA          1

[atoms]
; id 	type 	resnr 	residu 	atom 	cgnr 	charge
   1 	Qa 	 1 	PAPA 	PO4 	 1 	-2.0 	
   2 	Na 	 1 	PAPA 	GL1 	 2 	0 	
   3 	Na 	 1 	PAPA 	GL2 	 3 	0 	
   4 	C4 	 1 	PAPA 	D1A 	 4 	0 	
   5 	C4 	 1 	PAPA 	D2A 	 5 	0 	
   6 	C4 	 1 	PAPA 	D3A 	 6 	0 	
   7 	C4 	 1 	PAPA 	D4A 	 7 	0 	
   8 	C1 	 1 	PAPA 	C5A 	 8 	0 	
   9 	C1 	 1 	PAPA 	C1B 	 9 	0 	
  10 	C1 	 1 	PAPA 	C2B 	10 	0 	
  11 	C1 	 1 	PAPA 	C3B 	11 	0 	
  12 	C1 	 1 	PAPA 	C4B 	12 	0 	

[bonds]
;  i  j 	funct 	length 	force.c.
   1  2 	1 	0.47 	1250 	
   2  3 	1 	0.37 	1250 	
   2  4 	1 	0.47 	1250 	
   4  5 	1 	0.47 	1250 	
   5  6 	1 	0.47 	1250 	
   6  7 	1 	0.47 	1250 	
   7  8 	1 	0.47 	1250 	
   3  9 	1 	0.47 	1250 	
   9 10 	1 	0.47 	1250 	
  10 11 	1 	0.47 	1250 	
  11 12 	1 	0.47 	1250 	

[angles]
;  i  j  k 	funct 	angle 	force.c.
   1  2  3 	2 	120.0 	25.0 	
   1  2  4 	2 	180.0 	25.0 	
   2  4  5 	2 	100.0 	10.0 	
   4  5  6 	2 	100.0 	10.0 	
   5  6  7 	2 	100.0 	10.0 	
   6  7  8 	2 	120.0 	45.0 	
   3  9 10 	2 	180.0 	25.0 	
   9 10 11 	2 	180.0 	25.0 	
  10 11 12 	2 	180.0 	25.0 	

 
#ifdef BILAYER_LIPIDHEAD_FC
    [ position_restraints ]
    ;to fix Z postion of head grop in bilayer simulation
      1     1.0      0.0      0.0     BILAYER_LIPIDHEAD_FC
#endif


#ifdef MICELLE_LIPIDHEAD_FC
    [ position_restraints ]
    ;to fix postion of head grop in micelle simulation
      1     1.0      1.0      1.0     MICELLE_LIPIDHEAD_FC
#endif


;keep lipid tails out of a cylinder along X Y Z axis to maintain the waterpore:
#ifdef  VESICLE_LIPIDTAIL_R
    #ifndef VESICLE_LIPIDTAIL_FC
        #define VESICLE_LIPIDTAIL_FC 1000
    #endif
    [ position_restraints ]
      4     2    2   -VESICLE_LIPIDTAIL_R  VESICLE_LIPIDTAIL_FC
      4     2    6   -VESICLE_LIPIDTAIL_R  VESICLE_LIPIDTAIL_FC
      4     2    7   -VESICLE_LIPIDTAIL_R  VESICLE_LIPIDTAIL_FC
      5     2    2   -VESICLE_LIPIDTAIL_R  VESICLE_LIPIDTAIL_FC
      5     2    6   -VESICLE_LIPIDTAIL_R  VESICLE_LIPIDTAIL_FC
      5     2    7   -VESICLE_LIPIDTAIL_R  VESICLE_LIPIDTAIL_FC
      6     2    2   -VESICLE_LIPIDTAIL_R  VESICLE_LIPIDTAIL_FC
      6     2    6   -VESICLE_LIPIDTAIL_R  VESICLE_LIPIDTAIL_FC
      6     2    7   -VESICLE_LIPIDTAIL_R  VESICLE_LIPIDTAIL_FC
      7     2    2   -VESICLE_LIPIDTAIL_R  VESICLE_LIPIDTAIL_FC
      7     2    6   -VESICLE_LIPIDTAIL_R  VESICLE_LIPIDTAIL_FC
      7     2    7   -VESICLE_LIPIDTAIL_R  VESICLE_LIPIDTAIL_FC
      8     2    2   -VESICLE_LIPIDTAIL_R  VESICLE_LIPIDTAIL_FC
      8     2    6   -VESICLE_LIPIDTAIL_R  VESICLE_LIPIDTAIL_FC
      8     2    7   -VESICLE_LIPIDTAIL_R  VESICLE_LIPIDTAIL_FC
      9     2    2   -VESICLE_LIPIDTAIL_R  VESICLE_LIPIDTAIL_FC
      9     2    6   -VESICLE_LIPIDTAIL_R  VESICLE_LIPIDTAIL_FC
      9     2    7   -VESICLE_LIPIDTAIL_R  VESICLE_LIPIDTAIL_FC
     10     2    2   -VESICLE_LIPIDTAIL_R  VESICLE_LIPIDTAIL_FC
     10     2    6   -VESICLE_LIPIDTAIL_R  VESICLE_LIPIDTAIL_FC
     10     2    7   -VESICLE_LIPIDTAIL_R  VESICLE_LIPIDTAIL_FC
     11     2    2   -VESICLE_LIPIDTAIL_R  VESICLE_LIPIDTAIL_FC
     11     2    6   -VESICLE_LIPIDTAIL_R  VESICLE_LIPIDTAIL_FC
     11     2    7   -VESICLE_LIPIDTAIL_R  VESICLE_LIPIDTAIL_FC
     12     2    2   -VESICLE_LIPIDTAIL_R  VESICLE_LIPIDTAIL_FC
     12     2    6   -VESICLE_LIPIDTAIL_R  VESICLE_LIPIDTAIL_FC
     12     2    7   -VESICLE_LIPIDTAIL_R  VESICLE_LIPIDTAIL_FC
#endif


;;;;;; Martini lipid topology for C16:0/20:1 PA (PGPA), generated using:
; The Martini lipid itp generator version 0.4  Args are: -o martini_v2.0_PGPA_01.itp -alname PGPA -alhead 'O' -allink 'G G' -altail 'CCDCC CCCC'
; WARNING: Lipids topology was generated following the Martini 2.0 guidelines but this specific lipid type might
;          not have been tested and should therefore be used with care. 
;
; Description:
;   A general model phosphatidic acid (PA) lipid corresponding to atomistic e.g. C16:0/22:1 1-palmitoyl-2-docosenoyl tails.
; Parameterization:
;   This topology follows the standard Martini 2.0 lipid definitions and building block rules.
; Reference(s): 
;   S.J. Marrink, A.H. de Vries, A.E. Mark. Coarse grained model for semi-quantitative lipid simulations. JPC-B, 108:750-760, 
;   2004. doi:10.1021/jp036508g 
;   S.J. Marrink, H.J. Risselada, S. Yefimov, D.P. Tieleman, A.H. de Vries. The MARTINI force field: coarse grained model for 
;   biomolecular simulations. JPC-B, 111:7812-7824, 2007. doi:10.1021/jp071097f 
;   T.A. Wassenaar, H.I. Ingolfsson, R.A. Bockmann, D.P. Tieleman, S.J. Marrink. Computational lipidomics with insane: a versatile 
;   tool for generating custom membranes for molecular simulations. JCTC, 150410125128004, 2015. doi:10.1021/acs.jctc.5b00209
; Created: 2015.04.20
;
;@INSANE alhead=O, allink=G G, altail=CCDCC CCCC, alname=PGPA, charge=-2.0
;@RESNTEST PGP==PGPA if: atoms[0]==PO4
;@BEADS PO4 GL1 GL2 C1A C2A D3A C4A C5A C1B C2B C3B C4B 
;@BONDS PO4-GL1 GL1-GL2 GL1-C1A C1A-C2A C2A-D3A D3A-C4A C4A-C5A GL2-C1B C1B-C2B C2B-C3B C3B-C4B 
;

[moleculetype]
; molname      nrexcl
  PGPA          1

[atoms]
; id 	type 	resnr 	residu 	atom 	cgnr 	charge
   1 	Qa 	 1 	PGPA 	PO4 	 1 	-2.0 	
   2 	Na 	 1 	PGPA 	GL1 	 2 	0 	
   3 	Na 	 1 	PGPA 	GL2 	 3 	0 	
   4 	C1 	 1 	PGPA 	C1A 	 4 	0 	
   5 	C1 	 1 	PGPA 	C2A 	 5 	0 	
   6 	C3 	 1 	PGPA 	D3A 	 6 	0 	
   7 	C1 	 1 	PGPA 	C4A 	 7 	0 	
   8 	C1 	 1 	PGPA 	C5A 	 8 	0 	
   9 	C1 	 1 	PGPA 	C1B 	 9 	0 	
  10 	C1 	 1 	PGPA 	C2B 	10 	0 	
  11 	C1 	 1 	PGPA 	C3B 	11 	0 	
  12 	C1 	 1 	PGPA 	C4B 	12 	0 	

[bonds]
;  i  j 	funct 	length 	force.c.
   1  2 	1 	0.47 	1250 	
   2  3 	1 	0.37 	1250 	
   2  4 	1 	0.47 	1250 	
   4  5 	1 	0.47 	1250 	
   5  6 	1 	0.47 	1250 	
   6  7 	1 	0.47 	1250 	
   7  8 	1 	0.47 	1250 	
   3  9 	1 	0.47 	1250 	
   9 10 	1 	0.47 	1250 	
  10 11 	1 	0.47 	1250 	
  11 12 	1 	0.47 	1250 	

[angles]
;  i  j  k 	funct 	angle 	force.c.
   1  2  3 	2 	120.0 	25.0 	
   1  2  4 	2 	180.0 	25.0 	
   2  4  5 	2 	180.0 	25.0 	
   4  5  6 	2 	180.0 	25.0 	
   5  6  7 	2 	120.0 	45.0 	
   6  7  8 	2 	180.0 	25.0 	
   3  9 10 	2 	180.0 	25.0 	
   9 10 11 	2 	180.0 	25.0 	
  10 11 12 	2 	180.0 	25.0 	

 
#ifdef BILAYER_LIPIDHEAD_FC
    [ position_restraints ]
    ;to fix Z postion of head grop in bilayer simulation
      1     1.0      0.0      0.0     BILAYER_LIPIDHEAD_FC
#endif


#ifdef MICELLE_LIPIDHEAD_FC
    [ position_restraints ]
    ;to fix postion of head grop in micelle simulation
      1     1.0      1.0      1.0     MICELLE_LIPIDHEAD_FC
#endif


;keep lipid tails out of a cylinder along X Y Z axis to maintain the waterpore:
#ifdef  VESICLE_LIPIDTAIL_R
    #ifndef VESICLE_LIPIDTAIL_FC
        #define VESICLE_LIPIDTAIL_FC 1000
    #endif
    [ position_restraints ]
      4     2    2   -VESICLE_LIPIDTAIL_R  VESICLE_LIPIDTAIL_FC
      4     2    6   -VESICLE_LIPIDTAIL_R  VESICLE_LIPIDTAIL_FC
      4     2    7   -VESICLE_LIPIDTAIL_R  VESICLE_LIPIDTAIL_FC
      5     2    2   -VESICLE_LIPIDTAIL_R  VESICLE_LIPIDTAIL_FC
      5     2    6   -VESICLE_LIPIDTAIL_R  VESICLE_LIPIDTAIL_FC
      5     2    7   -VESICLE_LIPIDTAIL_R  VESICLE_LIPIDTAIL_FC
      6     2    2   -VESICLE_LIPIDTAIL_R  VESICLE_LIPIDTAIL_FC
      6     2    6   -VESICLE_LIPIDTAIL_R  VESICLE_LIPIDTAIL_FC
      6     2    7   -VESICLE_LIPIDTAIL_R  VESICLE_LIPIDTAIL_FC
      7     2    2   -VESICLE_LIPIDTAIL_R  VESICLE_LIPIDTAIL_FC
      7     2    6   -VESICLE_LIPIDTAIL_R  VESICLE_LIPIDTAIL_FC
      7     2    7   -VESICLE_LIPIDTAIL_R  VESICLE_LIPIDTAIL_FC
      8     2    2   -VESICLE_LIPIDTAIL_R  VESICLE_LIPIDTAIL_FC
      8     2    6   -VESICLE_LIPIDTAIL_R  VESICLE_LIPIDTAIL_FC
      8     2    7   -VESICLE_LIPIDTAIL_R  VESICLE_LIPIDTAIL_FC
      9     2    2   -VESICLE_LIPIDTAIL_R  VESICLE_LIPIDTAIL_FC
      9     2    6   -VESICLE_LIPIDTAIL_R  VESICLE_LIPIDTAIL_FC
      9     2    7   -VESICLE_LIPIDTAIL_R  VESICLE_LIPIDTAIL_FC
     10     2    2   -VESICLE_LIPIDTAIL_R  VESICLE_LIPIDTAIL_FC
     10     2    6   -VESICLE_LIPIDTAIL_R  VESICLE_LIPIDTAIL_FC
     10     2    7   -VESICLE_LIPIDTAIL_R  VESICLE_LIPIDTAIL_FC
     11     2    2   -VESICLE_LIPIDTAIL_R  VESICLE_LIPIDTAIL_FC
     11     2    6   -VESICLE_LIPIDTAIL_R  VESICLE_LIPIDTAIL_FC
     11     2    7   -VESICLE_LIPIDTAIL_R  VESICLE_LIPIDTAIL_FC
     12     2    2   -VESICLE_LIPIDTAIL_R  VESICLE_LIPIDTAIL_FC
     12     2    6   -VESICLE_LIPIDTAIL_R  VESICLE_LIPIDTAIL_FC
     12     2    7   -VESICLE_LIPIDTAIL_R  VESICLE_LIPIDTAIL_FC
#endif


;;;;;; Martini lipid topology for C16:0/18:2 PA (PIPA), generated using:
; The Martini lipid itp generator version 0.4  Args are: -o martini_v2.0_PIPA_01.itp -alname PIPA -alhead 'O' -allink 'G G' -altail 'CDDC CCCC'
; WARNING: Lipids topology was generated following the Martini 2.0 guidelines but this specific lipid type might
;          not have been tested and should therefore be used with care. 
;
; Description:
;   A general model phosphatidic acid (PA) lipid corresponding to atomistic e.g. C16:0/18:2 1-palmitoyl-2-linoleoyl tails.
; Parameterization:
;   This topology follows the standard Martini 2.0 lipid definitions and building block rules.
; Reference(s): 
;   S.J. Marrink, A.H. de Vries, A.E. Mark. Coarse grained model for semi-quantitative lipid simulations. JPC-B, 108:750-760, 
;   2004. doi:10.1021/jp036508g 
;   S.J. Marrink, H.J. Risselada, S. Yefimov, D.P. Tieleman, A.H. de Vries. The MARTINI force field: coarse grained model for 
;   biomolecular simulations. JPC-B, 111:7812-7824, 2007. doi:10.1021/jp071097f 
;   T.A. Wassenaar, H.I. Ingolfsson, R.A. Bockmann, D.P. Tieleman, S.J. Marrink. Computational lipidomics with insane: a versatile 
;   tool for generating custom membranes for molecular simulations. JCTC, 150410125128004, 2015. doi:10.1021/acs.jctc.5b00209
; Created: 2015.04.20
;
;@INSANE alhead=O, allink=G G, altail=CDDC CCCC, alname=PIPA, charge=-2.0
;@RESNTEST PIP==PIPA if: atoms[0]==PO4
;@BEADS PO4 GL1 GL2 C1A D2A D3A C4A C1B C2B C3B C4B 
;@BONDS PO4-GL1 GL1-GL2 GL1-C1A C1A-D2A D2A-D3A D3A-C4A GL2-C1B C1B-C2B C2B-C3B C3B-C4B 
;

[moleculetype]
; molname      nrexcl
  PIPA          1

[atoms]
; id 	type 	resnr 	residu 	atom 	cgnr 	charge
   1 	Qa 	 1 	PIPA 	PO4 	 1 	-2.0 	
   2 	Na 	 1 	PIPA 	GL1 	 2 	0 	
   3 	Na 	 1 	PIPA 	GL2 	 3 	0 	
   4 	C1 	 1 	PIPA 	C1A 	 4 	0 	
   5 	C4 	 1 	PIPA 	D2A 	 5 	0 	
   6 	C4 	 1 	PIPA 	D3A 	 6 	0 	
   7 	C1 	 1 	PIPA 	C4A 	 7 	0 	
   8 	C1 	 1 	PIPA 	C1B 	 8 	0 	
   9 	C1 	 1 	PIPA 	C2B 	 9 	0 	
  10 	C1 	 1 	PIPA 	C3B 	10 	0 	
  11 	C1 	 1 	PIPA 	C4B 	11 	0 	

[bonds]
;  i  j 	funct 	length 	force.c.
   1  2 	1 	0.47 	1250 	
   2  3 	1 	0.37 	1250 	
   2  4 	1 	0.47 	1250 	
   4  5 	1 	0.47 	1250 	
   5  6 	1 	0.47 	1250 	
   6  7 	1 	0.47 	1250 	
   3  8 	1 	0.47 	1250 	
   8  9 	1 	0.47 	1250 	
   9 10 	1 	0.47 	1250 	
  10 11 	1 	0.47 	1250 	

[angles]
;  i  j  k 	funct 	angle 	force.c.
   1  2  3 	2 	120.0 	25.0 	
   1  2  4 	2 	180.0 	25.0 	
   2  4  5 	2 	180.0 	25.0 	
   4  5  6 	2 	100.0 	10.0 	
   5  6  7 	2 	120.0 	45.0 	
   3  8  9 	2 	180.0 	25.0 	
   8  9 10 	2 	180.0 	25.0 	
   9 10 11 	2 	180.0 	25.0 	

 
#ifdef BILAYER_LIPIDHEAD_FC
    [ position_restraints ]
    ;to fix Z postion of head grop in bilayer simulation
      1     1.0      0.0      0.0     BILAYER_LIPIDHEAD_FC
#endif


#ifdef MICELLE_LIPIDHEAD_FC
    [ position_restraints ]
    ;to fix postion of head grop in micelle simulation
      1     1.0      1.0      1.0     MICELLE_LIPIDHEAD_FC
#endif


;keep lipid tails out of a cylinder along X Y Z axis to maintain the waterpore:
#ifdef  VESICLE_LIPIDTAIL_R
    #ifndef VESICLE_LIPIDTAIL_FC
        #define VESICLE_LIPIDTAIL_FC 1000
    #endif
    [ position_restraints ]
      4     2    2   -VESICLE_LIPIDTAIL_R  VESICLE_LIPIDTAIL_FC
      4     2    6   -VESICLE_LIPIDTAIL_R  VESICLE_LIPIDTAIL_FC
      4     2    7   -VESICLE_LIPIDTAIL_R  VESICLE_LIPIDTAIL_FC
      5     2    2   -VESICLE_LIPIDTAIL_R  VESICLE_LIPIDTAIL_FC
      5     2    6   -VESICLE_LIPIDTAIL_R  VESICLE_LIPIDTAIL_FC
      5     2    7   -VESICLE_LIPIDTAIL_R  VESICLE_LIPIDTAIL_FC
      6     2    2   -VESICLE_LIPIDTAIL_R  VESICLE_LIPIDTAIL_FC
      6     2    6   -VESICLE_LIPIDTAIL_R  VESICLE_LIPIDTAIL_FC
      6     2    7   -VESICLE_LIPIDTAIL_R  VESICLE_LIPIDTAIL_FC
      7     2    2   -VESICLE_LIPIDTAIL_R  VESICLE_LIPIDTAIL_FC
      7     2    6   -VESICLE_LIPIDTAIL_R  VESICLE_LIPIDTAIL_FC
      7     2    7   -VESICLE_LIPIDTAIL_R  VESICLE_LIPIDTAIL_FC
      8     2    2   -VESICLE_LIPIDTAIL_R  VESICLE_LIPIDTAIL_FC
      8     2    6   -VESICLE_LIPIDTAIL_R  VESICLE_LIPIDTAIL_FC
      8     2    7   -VESICLE_LIPIDTAIL_R  VESICLE_LIPIDTAIL_FC
      9     2    2   -VESICLE_LIPIDTAIL_R  VESICLE_LIPIDTAIL_FC
      9     2    6   -VESICLE_LIPIDTAIL_R  VESICLE_LIPIDTAIL_FC
      9     2    7   -VESICLE_LIPIDTAIL_R  VESICLE_LIPIDTAIL_FC
     10     2    2   -VESICLE_LIPIDTAIL_R  VESICLE_LIPIDTAIL_FC
     10     2    6   -VESICLE_LIPIDTAIL_R  VESICLE_LIPIDTAIL_FC
     10     2    7   -VESICLE_LIPIDTAIL_R  VESICLE_LIPIDTAIL_FC
     11     2    2   -VESICLE_LIPIDTAIL_R  VESICLE_LIPIDTAIL_FC
     11     2    6   -VESICLE_LIPIDTAIL_R  VESICLE_LIPIDTAIL_FC
     11     2    7   -VESICLE_LIPIDTAIL_R  VESICLE_LIPIDTAIL_FC
#endif


;;;;;; Martini lipid topology for C16:0/18:1 PA (POPA), generated using:
; The Martini lipid itp generator version 0.4  Args are: -o martini_v2.0_POPA_01.itp -alname POPA -alhead 'O' -allink 'G G' -altail 'CDCC CCCC'
; WARNING: Lipids topology was generated following the Martini 2.0 guidelines but this specific lipid type might
;          not have been tested and should therefore be used with care. 
;
; Description:
;   A general model phosphatidic acid (PA) lipid corresponding to atomistic e.g. C16:0/18:1 1-palmitoyl-2-oleoyl (POPA) tails.
; Parameterization:
;   This topology follows the standard Martini 2.0 lipid definitions and building block rules.
; Reference(s): 
;   S.J. Marrink, A.H. de Vries, A.E. Mark. Coarse grained model for semi-quantitative lipid simulations. JPC-B, 108:750-760, 
;   2004. doi:10.1021/jp036508g 
;   S.J. Marrink, H.J. Risselada, S. Yefimov, D.P. Tieleman, A.H. de Vries. The MARTINI force field: coarse grained model for 
;   biomolecular simulations. JPC-B, 111:7812-7824, 2007. doi:10.1021/jp071097f 
;   T.A. Wassenaar, H.I. Ingolfsson, R.A. Bockmann, D.P. Tieleman, S.J. Marrink. Computational lipidomics with insane: a versatile 
;   tool for generating custom membranes for molecular simulations. JCTC, 150410125128004, 2015. doi:10.1021/acs.jctc.5b00209
; Created: 2015.04.20
;
;@INSANE alhead=O, allink=G G, altail=CDCC CCCC, alname=POPA, charge=-2.0
;@RESNTEST POP==POPA if: atoms[0]==PO4
;@BEADS PO4 GL1 GL2 C1A D2A C3A C4A C1B C2B C3B C4B 
;@BONDS PO4-GL1 GL1-GL2 GL1-C1A C1A-D2A D2A-C3A C3A-C4A GL2-C1B C1B-C2B C2B-C3B C3B-C4B 
;

[moleculetype]
; molname      nrexcl
  POPA          1

[atoms]
; id 	type 	resnr 	residu 	atom 	cgnr 	charge
   1 	Qa 	 1 	POPA 	PO4 	 1 	-2.0 	
   2 	Na 	 1 	POPA 	GL1 	 2 	0 	
   3 	Na 	 1 	POPA 	GL2 	 3 	0 	
   4 	C1 	 1 	POPA 	C1A 	 4 	0 	
   5 	C3 	 1 	POPA 	D2A 	 5 	0 	
   6 	C1 	 1 	POPA 	C3A 	 6 	0 	
   7 	C1 	 1 	POPA 	C4A 	 7 	0 	
   8 	C1 	 1 	POPA 	C1B 	 8 	0 	
   9 	C1 	 1 	POPA 	C2B 	 9 	0 	
  10 	C1 	 1 	POPA 	C3B 	10 	0 	
  11 	C1 	 1 	POPA 	C4B 	11 	0 	

[bonds]
;  i  j 	funct 	length 	force.c.
   1  2 	1 	0.47 	1250 	
   2  3 	1 	0.37 	1250 	
   2  4 	1 	0.47 	1250 	
   4  5 	1 	0.47 	1250 	
   5  6 	1 	0.47 	1250 	
   6  7 	1 	0.47 	1250 	
   3  8 	1 	0.47 	1250 	
   8  9 	1 	0.47 	1250 	
   9 10 	1 	0.47 	1250 	
  10 11 	1 	0.47 	1250 	

[angles]
;  i  j  k 	funct 	angle 	force.c.
   1  2  3 	2 	120.0 	25.0 	
   1  2  4 	2 	180.0 	25.0 	
   2  4  5 	2 	180.0 	25.0 	
   4  5  6 	2 	120.0 	45.0 	
   5  6  7 	2 	180.0 	25.0 	
   3  8  9 	2 	180.0 	25.0 	
   8  9 10 	2 	180.0 	25.0 	
   9 10 11 	2 	180.0 	25.0 	

 
#ifdef BILAYER_LIPIDHEAD_FC
    [ position_restraints ]
    ;to fix Z postion of head grop in bilayer simulation
      1     1.0      0.0      0.0     BILAYER_LIPIDHEAD_FC
#endif


#ifdef MICELLE_LIPIDHEAD_FC
    [ position_restraints ]
    ;to fix postion of head grop in micelle simulation
      1     1.0      1.0      1.0     MICELLE_LIPIDHEAD_FC
#endif


;keep lipid tails out of a cylinder along X Y Z axis to maintain the waterpore:
#ifdef  VESICLE_LIPIDTAIL_R
    #ifndef VESICLE_LIPIDTAIL_FC
        #define VESICLE_LIPIDTAIL_FC 1000
    #endif
    [ position_restraints ]
      4     2    2   -VESICLE_LIPIDTAIL_R  VESICLE_LIPIDTAIL_FC
      4     2    6   -VESICLE_LIPIDTAIL_R  VESICLE_LIPIDTAIL_FC
      4     2    7   -VESICLE_LIPIDTAIL_R  VESICLE_LIPIDTAIL_FC
      5     2    2   -VESICLE_LIPIDTAIL_R  VESICLE_LIPIDTAIL_FC
      5     2    6   -VESICLE_LIPIDTAIL_R  VESICLE_LIPIDTAIL_FC
      5     2    7   -VESICLE_LIPIDTAIL_R  VESICLE_LIPIDTAIL_FC
      6     2    2   -VESICLE_LIPIDTAIL_R  VESICLE_LIPIDTAIL_FC
      6     2    6   -VESICLE_LIPIDTAIL_R  VESICLE_LIPIDTAIL_FC
      6     2    7   -VESICLE_LIPIDTAIL_R  VESICLE_LIPIDTAIL_FC
      7     2    2   -VESICLE_LIPIDTAIL_R  VESICLE_LIPIDTAIL_FC
      7     2    6   -VESICLE_LIPIDTAIL_R  VESICLE_LIPIDTAIL_FC
      7     2    7   -VESICLE_LIPIDTAIL_R  VESICLE_LIPIDTAIL_FC
      8     2    2   -VESICLE_LIPIDTAIL_R  VESICLE_LIPIDTAIL_FC
      8     2    6   -VESICLE_LIPIDTAIL_R  VESICLE_LIPIDTAIL_FC
      8     2    7   -VESICLE_LIPIDTAIL_R  VESICLE_LIPIDTAIL_FC
      9     2    2   -VESICLE_LIPIDTAIL_R  VESICLE_LIPIDTAIL_FC
      9     2    6   -VESICLE_LIPIDTAIL_R  VESICLE_LIPIDTAIL_FC
      9     2    7   -VESICLE_LIPIDTAIL_R  VESICLE_LIPIDTAIL_FC
     10     2    2   -VESICLE_LIPIDTAIL_R  VESICLE_LIPIDTAIL_FC
     10     2    6   -VESICLE_LIPIDTAIL_R  VESICLE_LIPIDTAIL_FC
     10     2    7   -VESICLE_LIPIDTAIL_R  VESICLE_LIPIDTAIL_FC
     11     2    2   -VESICLE_LIPIDTAIL_R  VESICLE_LIPIDTAIL_FC
     11     2    6   -VESICLE_LIPIDTAIL_R  VESICLE_LIPIDTAIL_FC
     11     2    7   -VESICLE_LIPIDTAIL_R  VESICLE_LIPIDTAIL_FC
#endif


;;;;;; Martini lipid topology for C16:0/24:6 PA (PRPA), generated using:
; The Martini lipid itp generator version 0.4  Args are: -o martini_v2.0_PRPA_01.itp -alname PRPA -alhead 'O' -allink 'G G' -altail 'DDDDDD CCCC'
; WARNING: Lipids topology was generated following the Martini 2.0 guidelines but this specific lipid type might
;          not have been tested and should therefore be used with care. 
;
; Description:
;   A general model phosphatidic acid (PA) lipid corresponding to atomistic e.g. C18:0/22:6 1-stearoyl-2-nisienoyl acid tails.
; Parameterization:
;   This topology follows the standard Martini 2.0 lipid definitions and building block rules.
; Reference(s): 
;   S.J. Marrink, A.H. de Vries, A.E. Mark. Coarse grained model for semi-quantitative lipid simulations. JPC-B, 108:750-760, 
;   2004. doi:10.1021/jp036508g 
;   S.J. Marrink, H.J. Risselada, S. Yefimov, D.P. Tieleman, A.H. de Vries. The MARTINI force field: coarse grained model for 
;   biomolecular simulations. JPC-B, 111:7812-7824, 2007. doi:10.1021/jp071097f 
;   T.A. Wassenaar, H.I. Ingolfsson, R.A. Bockmann, D.P. Tieleman, S.J. Marrink. Computational lipidomics with insane: a versatile 
;   tool for generating custom membranes for molecular simulations. JCTC, 150410125128004, 2015. doi:10.1021/acs.jctc.5b00209
; Created: 2015.04.20
;
;@INSANE alhead=O, allink=G G, altail=DDDDDD CCCC, alname=PRPA, charge=-2.0
;@RESNTEST PRP==PRPA if: atoms[0]==PO4
;@BEADS PO4 GL1 GL2 D1A D2A D3A D4A D5A D6A C1B C2B C3B C4B 
;@BONDS PO4-GL1 GL1-GL2 GL1-D1A D1A-D2A D2A-D3A D3A-D4A D4A-D5A D5A-D6A GL2-C1B C1B-C2B C2B-C3B C3B-C4B 
;

[moleculetype]
; molname      nrexcl
  PRPA          1

[atoms]
; id 	type 	resnr 	residu 	atom 	cgnr 	charge
   1 	Qa 	 1 	PRPA 	PO4 	 1 	-2.0 	
   2 	Na 	 1 	PRPA 	GL1 	 2 	0 	
   3 	Na 	 1 	PRPA 	GL2 	 3 	0 	
   4 	C4 	 1 	PRPA 	D1A 	 4 	0 	
   5 	C4 	 1 	PRPA 	D2A 	 5 	0 	
   6 	C4 	 1 	PRPA 	D3A 	 6 	0 	
   7 	C4 	 1 	PRPA 	D4A 	 7 	0 	
   8 	C4 	 1 	PRPA 	D5A 	 8 	0 	
   9 	C4 	 1 	PRPA 	D6A 	 9 	0 	
  10 	C1 	 1 	PRPA 	C1B 	10 	0 	
  11 	C1 	 1 	PRPA 	C2B 	11 	0 	
  12 	C1 	 1 	PRPA 	C3B 	12 	0 	
  13 	C1 	 1 	PRPA 	C4B 	13 	0 	

[bonds]
;  i  j 	funct 	length 	force.c.
   1  2 	1 	0.47 	1250 	
   2  3 	1 	0.37 	1250 	
   2  4 	1 	0.47 	1250 	
   4  5 	1 	0.47 	1250 	
   5  6 	1 	0.47 	1250 	
   6  7 	1 	0.47 	1250 	
   7  8 	1 	0.47 	1250 	
   8  9 	1 	0.47 	1250 	
   3 10 	1 	0.47 	1250 	
  10 11 	1 	0.47 	1250 	
  11 12 	1 	0.47 	1250 	
  12 13 	1 	0.47 	1250 	

[angles]
;  i  j  k 	funct 	angle 	force.c.
   1  2  3 	2 	120.0 	25.0 	
   1  2  4 	2 	180.0 	25.0 	
   2  4  5 	2 	100.0 	10.0 	
   4  5  6 	2 	100.0 	10.0 	
   5  6  7 	2 	100.0 	10.0 	
   6  7  8 	2 	100.0 	10.0 	
   7  8  9 	2 	100.0 	10.0 	
   3 10 11 	2 	180.0 	25.0 	
  10 11 12 	2 	180.0 	25.0 	
  11 12 13 	2 	180.0 	25.0 	

 
#ifdef BILAYER_LIPIDHEAD_FC
    [ position_restraints ]
    ;to fix Z postion of head grop in bilayer simulation
      1     1.0      0.0      0.0     BILAYER_LIPIDHEAD_FC
#endif


#ifdef MICELLE_LIPIDHEAD_FC
    [ position_restraints ]
    ;to fix postion of head grop in micelle simulation
      1     1.0      1.0      1.0     MICELLE_LIPIDHEAD_FC
#endif


;keep lipid tails out of a cylinder along X Y Z axis to maintain the waterpore:
#ifdef  VESICLE_LIPIDTAIL_R
    #ifndef VESICLE_LIPIDTAIL_FC
        #define VESICLE_LIPIDTAIL_FC 1000
    #endif
    [ position_restraints ]
      4     2    2   -VESICLE_LIPIDTAIL_R  VESICLE_LIPIDTAIL_FC
      4     2    6   -VESICLE_LIPIDTAIL_R  VESICLE_LIPIDTAIL_FC
      4     2    7   -VESICLE_LIPIDTAIL_R  VESICLE_LIPIDTAIL_FC
      5     2    2   -VESICLE_LIPIDTAIL_R  VESICLE_LIPIDTAIL_FC
      5     2    6   -VESICLE_LIPIDTAIL_R  VESICLE_LIPIDTAIL_FC
      5     2    7   -VESICLE_LIPIDTAIL_R  VESICLE_LIPIDTAIL_FC
      6     2    2   -VESICLE_LIPIDTAIL_R  VESICLE_LIPIDTAIL_FC
      6     2    6   -VESICLE_LIPIDTAIL_R  VESICLE_LIPIDTAIL_FC
      6     2    7   -VESICLE_LIPIDTAIL_R  VESICLE_LIPIDTAIL_FC
      7     2    2   -VESICLE_LIPIDTAIL_R  VESICLE_LIPIDTAIL_FC
      7     2    6   -VESICLE_LIPIDTAIL_R  VESICLE_LIPIDTAIL_FC
      7     2    7   -VESICLE_LIPIDTAIL_R  VESICLE_LIPIDTAIL_FC
      8     2    2   -VESICLE_LIPIDTAIL_R  VESICLE_LIPIDTAIL_FC
      8     2    6   -VESICLE_LIPIDTAIL_R  VESICLE_LIPIDTAIL_FC
      8     2    7   -VESICLE_LIPIDTAIL_R  VESICLE_LIPIDTAIL_FC
      9     2    2   -VESICLE_LIPIDTAIL_R  VESICLE_LIPIDTAIL_FC
      9     2    6   -VESICLE_LIPIDTAIL_R  VESICLE_LIPIDTAIL_FC
      9     2    7   -VESICLE_LIPIDTAIL_R  VESICLE_LIPIDTAIL_FC
     10     2    2   -VESICLE_LIPIDTAIL_R  VESICLE_LIPIDTAIL_FC
     10     2    6   -VESICLE_LIPIDTAIL_R  VESICLE_LIPIDTAIL_FC
     10     2    7   -VESICLE_LIPIDTAIL_R  VESICLE_LIPIDTAIL_FC
     11     2    2   -VESICLE_LIPIDTAIL_R  VESICLE_LIPIDTAIL_FC
     11     2    6   -VESICLE_LIPIDTAIL_R  VESICLE_LIPIDTAIL_FC
     11     2    7   -VESICLE_LIPIDTAIL_R  VESICLE_LIPIDTAIL_FC
     12     2    2   -VESICLE_LIPIDTAIL_R  VESICLE_LIPIDTAIL_FC
     12     2    6   -VESICLE_LIPIDTAIL_R  VESICLE_LIPIDTAIL_FC
     12     2    7   -VESICLE_LIPIDTAIL_R  VESICLE_LIPIDTAIL_FC
     13     2    2   -VESICLE_LIPIDTAIL_R  VESICLE_LIPIDTAIL_FC
     13     2    6   -VESICLE_LIPIDTAIL_R  VESICLE_LIPIDTAIL_FC
     13     2    7   -VESICLE_LIPIDTAIL_R  VESICLE_LIPIDTAIL_FC
#endif


;;;;;; Martini lipid topology for C16:0/22:6 PA (PUPA), generated using:
; The Martini lipid itp generator version 0.4  Args are: -o martini_v2.0_PUPA_01.itp -alname PUPA -alhead 'O' -allink 'G G' -altail 'DDDDD CCCC'
; WARNING: Lipids topology was generated following the Martini 2.0 guidelines but this specific lipid type might
;          not have been tested and should therefore be used with care. 
;
; Description:
;   A general model phosphatidic acid (PA) lipid corresponding to atomistic e.g. C16:0/22:6 1-palmitoyl-2-docosahexaenoyl tails.
; Parameterization:
;   This topology follows the standard Martini 2.0 lipid definitions and building block rules.
; Reference(s): 
;   S.J. Marrink, A.H. de Vries, A.E. Mark. Coarse grained model for semi-quantitative lipid simulations. JPC-B, 108:750-760, 
;   2004. doi:10.1021/jp036508g 
;   S.J. Marrink, H.J. Risselada, S. Yefimov, D.P. Tieleman, A.H. de Vries. The MARTINI force field: coarse grained model for 
;   biomolecular simulations. JPC-B, 111:7812-7824, 2007. doi:10.1021/jp071097f 
;   T.A. Wassenaar, H.I. Ingolfsson, R.A. Bockmann, D.P. Tieleman, S.J. Marrink. Computational lipidomics with insane: a versatile 
;   tool for generating custom membranes for molecular simulations. JCTC, 150410125128004, 2015. doi:10.1021/acs.jctc.5b00209
; Created: 2015.04.20
;
;@INSANE alhead=O, allink=G G, altail=DDDDD CCCC, alname=PUPA, charge=-2.0
;@RESNTEST PUP==PUPA if: atoms[0]==PO4
;@BEADS PO4 GL1 GL2 D1A D2A D3A D4A D5A C1B C2B C3B C4B 
;@BONDS PO4-GL1 GL1-GL2 GL1-D1A D1A-D2A D2A-D3A D3A-D4A D4A-D5A GL2-C1B C1B-C2B C2B-C3B C3B-C4B 
;

[moleculetype]
; molname      nrexcl
  PUPA          1

[atoms]
; id 	type 	resnr 	residu 	atom 	cgnr 	charge
   1 	Qa 	 1 	PUPA 	PO4 	 1 	-2.0 	
   2 	Na 	 1 	PUPA 	GL1 	 2 	0 	
   3 	Na 	 1 	PUPA 	GL2 	 3 	0 	
   4 	C4 	 1 	PUPA 	D1A 	 4 	0 	
   5 	C4 	 1 	PUPA 	D2A 	 5 	0 	
   6 	C4 	 1 	PUPA 	D3A 	 6 	0 	
   7 	C4 	 1 	PUPA 	D4A 	 7 	0 	
   8 	C4 	 1 	PUPA 	D5A 	 8 	0 	
   9 	C1 	 1 	PUPA 	C1B 	 9 	0 	
  10 	C1 	 1 	PUPA 	C2B 	10 	0 	
  11 	C1 	 1 	PUPA 	C3B 	11 	0 	
  12 	C1 	 1 	PUPA 	C4B 	12 	0 	

[bonds]
;  i  j 	funct 	length 	force.c.
   1  2 	1 	0.47 	1250 	
   2  3 	1 	0.37 	1250 	
   2  4 	1 	0.47 	1250 	
   4  5 	1 	0.47 	1250 	
   5  6 	1 	0.47 	1250 	
   6  7 	1 	0.47 	1250 	
   7  8 	1 	0.47 	1250 	
   3  9 	1 	0.47 	1250 	
   9 10 	1 	0.47 	1250 	
  10 11 	1 	0.47 	1250 	
  11 12 	1 	0.47 	1250 	

[angles]
;  i  j  k 	funct 	angle 	force.c.
   1  2  3 	2 	120.0 	25.0 	
   1  2  4 	2 	180.0 	25.0 	
   2  4  5 	2 	100.0 	10.0 	
   4  5  6 	2 	100.0 	10.0 	
   5  6  7 	2 	100.0 	10.0 	
   6  7  8 	2 	100.0 	10.0 	
   3  9 10 	2 	180.0 	25.0 	
   9 10 11 	2 	180.0 	25.0 	
  10 11 12 	2 	180.0 	25.0 	

 
 
#ifdef BILAYER_LIPIDHEAD_FC
    [ position_restraints ]
    ;to fix Z postion of head grop in bilayer simulation
      1     1.0      0.0      0.0     BILAYER_LIPIDHEAD_FC
#endif


#ifdef MICELLE_LIPIDHEAD_FC
    [ position_restraints ]
    ;to fix postion of head grop in micelle simulation
      1     1.0      1.0      1.0     MICELLE_LIPIDHEAD_FC
#endif


;keep lipid tails out of a cylinder along X Y Z axis to maintain the waterpore:
#ifdef  VESICLE_LIPIDTAIL_R
    #ifndef VESICLE_LIPIDTAIL_FC
        #define VESICLE_LIPIDTAIL_FC 1000
    #endif
    [ position_restraints ]
      4     2    2   -VESICLE_LIPIDTAIL_R  VESICLE_LIPIDTAIL_FC
      4     2    6   -VESICLE_LIPIDTAIL_R  VESICLE_LIPIDTAIL_FC
      4     2    7   -VESICLE_LIPIDTAIL_R  VESICLE_LIPIDTAIL_FC
      5     2    2   -VESICLE_LIPIDTAIL_R  VESICLE_LIPIDTAIL_FC
      5     2    6   -VESICLE_LIPIDTAIL_R  VESICLE_LIPIDTAIL_FC
      5     2    7   -VESICLE_LIPIDTAIL_R  VESICLE_LIPIDTAIL_FC
      6     2    2   -VESICLE_LIPIDTAIL_R  VESICLE_LIPIDTAIL_FC
      6     2    6   -VESICLE_LIPIDTAIL_R  VESICLE_LIPIDTAIL_FC
      6     2    7   -VESICLE_LIPIDTAIL_R  VESICLE_LIPIDTAIL_FC
      7     2    2   -VESICLE_LIPIDTAIL_R  VESICLE_LIPIDTAIL_FC
      7     2    6   -VESICLE_LIPIDTAIL_R  VESICLE_LIPIDTAIL_FC
      7     2    7   -VESICLE_LIPIDTAIL_R  VESICLE_LIPIDTAIL_FC
      8     2    2   -VESICLE_LIPIDTAIL_R  VESICLE_LIPIDTAIL_FC
      8     2    6   -VESICLE_LIPIDTAIL_R  VESICLE_LIPIDTAIL_FC
      8     2    7   -VESICLE_LIPIDTAIL_R  VESICLE_LIPIDTAIL_FC
      9     2    2   -VESICLE_LIPIDTAIL_R  VESICLE_LIPIDTAIL_FC
      9     2    6   -VESICLE_LIPIDTAIL_R  VESICLE_LIPIDTAIL_FC
      9     2    7   -VESICLE_LIPIDTAIL_R  VESICLE_LIPIDTAIL_FC
     10     2    2   -VESICLE_LIPIDTAIL_R  VESICLE_LIPIDTAIL_FC
     10     2    6   -VESICLE_LIPIDTAIL_R  VESICLE_LIPIDTAIL_FC
     10     2    7   -VESICLE_LIPIDTAIL_R  VESICLE_LIPIDTAIL_FC
     11     2    2   -VESICLE_LIPIDTAIL_R  VESICLE_LIPIDTAIL_FC
     11     2    6   -VESICLE_LIPIDTAIL_R  VESICLE_LIPIDTAIL_FC
     11     2    7   -VESICLE_LIPIDTAIL_R  VESICLE_LIPIDTAIL_FC
     12     2    2   -VESICLE_LIPIDTAIL_R  VESICLE_LIPIDTAIL_FC
     12     2    6   -VESICLE_LIPIDTAIL_R  VESICLE_LIPIDTAIL_FC
     12     2    7   -VESICLE_LIPIDTAIL_R  VESICLE_LIPIDTAIL_FC
#endif


;;;;;; Martini lipid topology for di-C16:0-C18:0 PIP (DPP1), generated using:
; The Martini lipid itp generator version 0.4  Args are: -o martini_v2.0_DPP1_01.itp -alname DPP1 -alhead 'P1' -allink 'G G' -altail 'CCCC CCCC'
; WARNING: Lipids topology was generated following the Martini 2.0 guidelines but this specific lipid type might
;          not have been tested and should therefore be used with care. 
;
; Description:
;   A general model phosphatidylinositol phosphate (PIP) lipid corresponding to atomistic C16:0 dipalmitoyl (DP-PIP) - 
;   C18:0 distearoyl (DS-PIP) tails.
; Parameterization:
;   The lipid head is based on atomistic phosphatidilinositol 3-mono-phosphate (PIP(3)) simulations, see 
;   Lopez et al. 2013 for details. The lipid tail follows the standard Martini 2.0 lipid definitions and 
;   building block rules.
; Reference(s): 
;   C.A. Lopez, Z. Sovova, F.J. van Eerden, A.H. de Vries, S.J. Marrink. Martini force field parameters for glycolipids. JCTC, 
;   9:1694-1708, 2013. doi:10.1021/ct3009655 
;   H.I. Ingolfsson, M.N. Melo, F.J. van Eerden, C. Arnarez, C.A. Lopez, T.A. Wassenaar, X. Periole, A.H. De Vries, D.P. Tieleman, 
;   S.J. Marrink. Lipid organization of the plasma membrane. JACS, 136:14554-14559, 2014. doi:10.1021/ja507832e 
;   S.J. Marrink, A.H. de Vries, A.E. Mark. Coarse grained model for semi-quantitative lipid simulations. JPC-B, 108:750-760, 
;   2004. doi:10.1021/jp036508g 
;   S.J. Marrink, H.J. Risselada, S. Yefimov, D.P. Tieleman, A.H. de Vries. The MARTINI force field: coarse grained model for 
;   biomolecular simulations. JPC-B, 111:7812-7824, 2007. doi:10.1021/jp071097f
; Created: 2015.04.20
; Author(s): Cesar Lopez <C.A.Lopez-Bautista@rug.nl>
; Modified:
;   Helgi I. Ingolfsson <h.i.ingolfsson@rug.nl> and Xavier Periole <x.periole@rug.nl>, 2014.06. 
;   Removed dihedral to increase stability.
; Warning(s)/Note(s):
;   Warning, dihedral for head oriantation was removed to make the molecule more stable - this should be 
;   better tested and compaired to atomistic simulations. 
;   Note, in this topology the phosphates are unprotonated. At pH 7, some of the phosphates can have one or even two 
;   protonations, reducing the molecules total charge. 
;   Node, bonds with force constant > 25000 are treated as constraints, but use harmonic bonds for minimization. 
;   Add define=-DFLEXIBLE to .mdp options to select harmonic bonds for minimization purposes.
;
;@INSANE alhead=P1, allink=G G, altail=CCCC CCCC, alname=DPP1, charge=-3.0
;@RESNTEST DPP==DPP1 if: atoms[0]==C1  and atoms[4]==P1
;@BEADS C1 C2 C3 PO4 P1 GL1 GL2 C1A C2A C3A C4A C1B C2B C3B C4B 
;@BONDS C1-C2 C1-C3 C2-C3 C1-P1 C2-P1 C1-PO4 PO4-GL1 GL1-GL2 GL1-C1A C1A-C2A C2A-C3A C3A-C4A GL2-C1B C1B-C2B C2B-C3B C3B-C4B 
;

[moleculetype]
; molname      nrexcl
  DPP1          1

[atoms]
; id 	type 	resnr 	residu 	atom 	cgnr 	charge
   1 	P1 	 1 	DPP1 	C1  	 1 	0 	
   2 	P1 	 1 	DPP1 	C2  	 2 	0 	; corrected particle type (P1 instead of Na), oct 2013
   3 	P4 	 1 	DPP1 	C3  	 3 	0 	
   4 	Qa 	 1 	DPP1 	PO4 	 4 	-1.0 	; Name changed from CP to PO4
   5 	Qa 	 1 	DPP1 	P1  	 5 	-2.0 	
; Tail part (uses standar Martini v2.0 tail rules)
   6 	Na 	 1 	DPP1 	GL1 	 6 	0 	
   7 	Na 	 1 	DPP1 	GL2 	 7 	0 	
   8 	C1 	 1 	DPP1 	C1A 	 8 	0 	
   9 	C1 	 1 	DPP1 	C2A 	 9 	0 	
  10 	C1 	 1 	DPP1 	C3A 	10 	0 	
  11 	C1 	 1 	DPP1 	C4A 	11 	0 	
  12 	C1 	 1 	DPP1 	C1B 	12 	0 	
  13 	C1 	 1 	DPP1 	C2B 	13 	0 	
  14 	C1 	 1 	DPP1 	C3B 	14 	0 	
  15 	C1 	 1 	DPP1 	C4B 	15 	0 	

[bonds]
;  i  j 	funct 	length 	force.c.
#ifdef FLEXIBLE
; Using bonds not constraints
   1  2 	1 	0.40 	30000 	
   1  3 	1 	0.40 	30000 	
   2  3 	1 	0.40 	30000 	
   1  5 	1 	0.40 	25000 	
   2  5 	1 	0.30 	30000 	
#endif
   1  4 	1 	0.35 	1250 	
   4  6 	1 	0.47 	1250 	
; Tail part (uses standar Martini v2.0 tail rules)
   6  7 	1 	0.37 	1250 	
   6  8 	1 	0.47 	1250 	
   8  9 	1 	0.47 	1250 	
   9 10 	1 	0.47 	1250 	
  10 11 	1 	0.47 	1250 	
   7 12 	1 	0.47 	1250 	
  12 13 	1 	0.47 	1250 	
  13 14 	1 	0.47 	1250 	
  14 15 	1 	0.47 	1250 	

[angles]
;  i  j  k 	funct 	angle 	force.c.
; Here we have less angles than in PI, replaced by bonds/constraints
; Orient Head
   1  4  6 	2 	140.0 	25.0 	; link to lipid - PI has 30
; 4    6    7         2 120.00 25.0 ; These are part of the default lipids rules but not used here
; 4    6    8         2 180.00 25.0 ; These are part of the default lipids rules but not used here
; Tail part (uses standar Martini v2.0 tail rules)
   6  8  9 	2 	180.0 	25.0 	
   8  9 10 	2 	180.0 	25.0 	
   9 10 11 	2 	180.0 	25.0 	
   7 12 13 	2 	180.0 	25.0 	
  12 13 14 	2 	180.0 	25.0 	
  13 14 15 	2 	180.0 	25.0 	

[dihedrals]
;  i  j  k  l 	funct 	angle 	force.c.
; 3  1  4  6  1  -30.0  5.0  1 ; Removed as it was unstable - WARNING has not been tested

[constraints]
;  i  j  k 	funct 	length
#ifndef FLEXIBLE
; Using constraints not bonds
   1  2 	1 	0.40 	
   1  3 	1 	0.40 	
   2  3 	1 	0.40 	
   1  5 	1 	0.40 	
   2  5 	1 	0.30 	
#endif

 
#ifdef BILAYER_LIPIDHEAD_FC
    [ position_restraints ]
    ;to fix Z postion of head grop in bilayer simulation
      4     1.0      0.0      0.0     BILAYER_LIPIDHEAD_FC
#endif


#ifdef MICELLE_LIPIDHEAD_FC
    [ position_restraints ]
    ;to fix postion of head grop in micelle simulation
      4     1.0      1.0      1.0     MICELLE_LIPIDHEAD_FC
#endif


;keep lipid tails out of a cylinder along X Y Z axis to maintain the waterpore:
#ifdef  VESICLE_LIPIDTAIL_R
    #ifndef VESICLE_LIPIDTAIL_FC
        #define VESICLE_LIPIDTAIL_FC 1000
    #endif
    [ position_restraints ]
      8     2    2   -VESICLE_LIPIDTAIL_R  VESICLE_LIPIDTAIL_FC
      8     2    6   -VESICLE_LIPIDTAIL_R  VESICLE_LIPIDTAIL_FC
      8     2    7   -VESICLE_LIPIDTAIL_R  VESICLE_LIPIDTAIL_FC
      9     2    2   -VESICLE_LIPIDTAIL_R  VESICLE_LIPIDTAIL_FC
      9     2    6   -VESICLE_LIPIDTAIL_R  VESICLE_LIPIDTAIL_FC
      9     2    7   -VESICLE_LIPIDTAIL_R  VESICLE_LIPIDTAIL_FC
     10     2    2   -VESICLE_LIPIDTAIL_R  VESICLE_LIPIDTAIL_FC
     10     2    6   -VESICLE_LIPIDTAIL_R  VESICLE_LIPIDTAIL_FC
     10     2    7   -VESICLE_LIPIDTAIL_R  VESICLE_LIPIDTAIL_FC
     11     2    2   -VESICLE_LIPIDTAIL_R  VESICLE_LIPIDTAIL_FC
     11     2    6   -VESICLE_LIPIDTAIL_R  VESICLE_LIPIDTAIL_FC
     11     2    7   -VESICLE_LIPIDTAIL_R  VESICLE_LIPIDTAIL_FC
     12     2    2   -VESICLE_LIPIDTAIL_R  VESICLE_LIPIDTAIL_FC
     12     2    6   -VESICLE_LIPIDTAIL_R  VESICLE_LIPIDTAIL_FC
     12     2    7   -VESICLE_LIPIDTAIL_R  VESICLE_LIPIDTAIL_FC
     13     2    2   -VESICLE_LIPIDTAIL_R  VESICLE_LIPIDTAIL_FC
     13     2    6   -VESICLE_LIPIDTAIL_R  VESICLE_LIPIDTAIL_FC
     13     2    7   -VESICLE_LIPIDTAIL_R  VESICLE_LIPIDTAIL_FC
     14     2    2   -VESICLE_LIPIDTAIL_R  VESICLE_LIPIDTAIL_FC
     14     2    6   -VESICLE_LIPIDTAIL_R  VESICLE_LIPIDTAIL_FC
     14     2    7   -VESICLE_LIPIDTAIL_R  VESICLE_LIPIDTAIL_FC
     15     2    2   -VESICLE_LIPIDTAIL_R  VESICLE_LIPIDTAIL_FC
     15     2    6   -VESICLE_LIPIDTAIL_R  VESICLE_LIPIDTAIL_FC
     15     2    7   -VESICLE_LIPIDTAIL_R  VESICLE_LIPIDTAIL_FC
#endif


;;;;;; Martini lipid topology for di-C16:0-C18:0 PIP2 (DPP2), generated using:
; The Martini lipid itp generator version 0.4  Args are: -o martini_v2.0_DPP2_01.itp -alname DPP2 -alhead 'P2' -allink 'G G' -altail 'CCCC CCCC'
; WARNING: Lipids topology was generated following the Martini 2.0 guidelines but this specific lipid type might
;          not have been tested and should therefore be used with care. 
;
; Description:
;   A general model phosphatidylinositol bisphosphat (PIP2) lipid corresponding to atomistic C16:0 dipalmitoyl (DP-PIP2) - 
;   C18:0 distearoyl (DS-PIP2) tails.
; Parameterization:
;   The lipid head is based on atomistic phosphatidilinositol 3-4 bi-phosphate (PIP2(3,4)) simulations, see 
;   Lopez et al. 2013 for details. The lipid tail follows the standard Martini 2.0 lipid definitions and 
;   building block rules.
; Reference(s): 
;   C.A. Lopez, Z. Sovova, F.J. van Eerden, A.H. de Vries, S.J. Marrink. Martini force field parameters for glycolipids. JCTC, 
;   9:1694-1708, 2013. doi:10.1021/ct3009655 
;   H.I. Ingolfsson, M.N. Melo, F.J. van Eerden, C. Arnarez, C.A. Lopez, T.A. Wassenaar, X. Periole, A.H. De Vries, D.P. Tieleman, 
;   S.J. Marrink. Lipid organization of the plasma membrane. JACS, 136:14554-14559, 2014. doi:10.1021/ja507832e 
;   S.J. Marrink, A.H. de Vries, A.E. Mark. Coarse grained model for semi-quantitative lipid simulations. JPC-B, 108:750-760, 
;   2004. doi:10.1021/jp036508g 
;   S.J. Marrink, H.J. Risselada, S. Yefimov, D.P. Tieleman, A.H. de Vries. The MARTINI force field: coarse grained model for 
;   biomolecular simulations. JPC-B, 111:7812-7824, 2007. doi:10.1021/jp071097f
; Created: 2015.04.20
; Author(s): Cesar Lopez <C.A.Lopez-Bautista@rug.nl>
; Modified:
;   Helgi I. Ingolfsson <h.i.ingolfsson@rug.nl> and Xavier Periole <x.periole@rug.nl>, 2014.06. 
;   Changed one constraints to a bond and removed dihedral to increase stability.
; Warning(s)/Note(s):
;   Warning, dihedral for head oriantation was removed to make the molecule more stable - this should be 
;   better tested and compaired to atomistic simulations. 
;   Note, in this topology the phosphates are unprotonated. At pH 7, some of the phosphates can have one or even two 
;   protonations, reducing the molecules total charge. 
;   Node, bonds with force constant > 25000 are treated as constraints, but use harmonic bonds for minimization. 
;   Add define=-DFLEXIBLE to .mdp options to select harmonic bonds for minimization purposes.
;
;@INSANE alhead=P2, allink=G G, altail=CCCC CCCC, alname=DPP2, charge=-5.0
;@RESNTEST DPP==DPP2 if: atoms[0]==C1  and atoms[5]==P2
;@BEADS C1 C2 C3 PO4 P1 P2 GL1 GL2 C1A C2A C3A C4A C1B C2B C3B C4B 
;@BONDS C1-C2 C1-C3 C2-C3 C2-P1 C2-P2 C1-P1 C3-P2 P1-P2 C1-PO4 PO4-GL1 GL1-GL2 GL1-C1A C1A-C2A C2A-C3A C3A-C4A GL2-C1B C1B-C2B C2B-C3B C3B-C4B 
;

[moleculetype]
; molname      nrexcl
  DPP2          1

[atoms]
; id 	type 	resnr 	residu 	atom 	cgnr 	charge
   1 	P1 	 1 	DPP2 	C1  	 1 	0 	
   2 	Na 	 1 	DPP2 	C2  	 2 	0 	
   3 	P4 	 1 	DPP2 	C3  	 3 	0 	
   4 	Qa 	 1 	DPP2 	PO4 	 4 	-1.0 	; Name changed from CP to PO4
   5 	Qa 	 1 	DPP2 	P1  	 5 	-2.0 	
   6 	Qa 	 1 	DPP2 	P2  	 6 	-2.0 	
; Tail part (uses standar Martini v2.0 tail rules)
   7 	Na 	 1 	DPP2 	GL1 	 7 	0 	
   8 	Na 	 1 	DPP2 	GL2 	 8 	0 	
   9 	C1 	 1 	DPP2 	C1A 	 9 	0 	
  10 	C1 	 1 	DPP2 	C2A 	10 	0 	
  11 	C1 	 1 	DPP2 	C3A 	11 	0 	
  12 	C1 	 1 	DPP2 	C4A 	12 	0 	
  13 	C1 	 1 	DPP2 	C1B 	13 	0 	
  14 	C1 	 1 	DPP2 	C2B 	14 	0 	
  15 	C1 	 1 	DPP2 	C3B 	15 	0 	
  16 	C1 	 1 	DPP2 	C4B 	16 	0 	

[bonds]
;  i  j 	funct 	length 	force.c.
#ifdef FLEXIBLE
; Using bonds not constraints
   1  2 	1 	0.40 	30000 	
   1  3 	1 	0.40 	30000 	
   2  3 	1 	0.40 	30000 	
   2  5 	1 	0.30 	25000 	
   2  6 	1 	0.35 	30000 	
   1  5 	1 	0.40 	25000 	
   3  6 	1 	0.31 	30000 	
; 5  6  1  0.60  25000 ; Always keep as bond for stability
#endif
   5  6 	1 	0.60 	25000 	; Always keep as bond for stability
   1  4 	1 	0.35 	1250 	
   4  7 	1 	0.47 	1250 	
; Tail part (uses standar Martini v2.0 tail rules)
   7  8 	1 	0.37 	1250 	
   7  9 	1 	0.47 	1250 	
   9 10 	1 	0.47 	1250 	
  10 11 	1 	0.47 	1250 	
  11 12 	1 	0.47 	1250 	
   8 13 	1 	0.47 	1250 	
  13 14 	1 	0.47 	1250 	
  14 15 	1 	0.47 	1250 	
  15 16 	1 	0.47 	1250 	

[angles]
;  i  j  k 	funct 	angle 	force.c.
; Here we have less angles than in PI, replaced by bonds/constraints
; Orient Head
   1  4  7 	2 	140.0 	25.0 	; link to lipid - PI has 30
; 4  7  8  2  120.0 25.0 ; These are part of the default lipids rules but not used here
; 4  7  9  2  180.0 25.0 ; These are part of the default lipids rules but not used here
; Tail part (uses standar Martini v2.0 tail rules)
   7  9 10 	2 	180.0 	25.0 	
   9 10 11 	2 	180.0 	25.0 	
  10 11 12 	2 	180.0 	25.0 	
   8 13 14 	2 	180.0 	25.0 	
  13 14 15 	2 	180.0 	25.0 	
  14 15 16 	2 	180.0 	25.0 	

[dihedrals]
;  i  j  k  l 	funct 	angle 	force.c.
; 3  1  4  7  1  -30.0  5.0  1 ; Removed as it was unstable - WARNING has not been tested

[constraints]
;  i  j  k 	funct 	length
#ifndef FLEXIBLE
; Using constraints not bonds
   1  2 	1 	0.40 	
   1  3 	1 	0.40 	
   2  3 	1 	0.40 	
   2  5 	1 	0.30 	
   2  6 	1 	0.35 	
   1  5 	1 	0.40 	
   3  6 	1 	0.31 	
; 5     6         1 0.60 ; Always keep as bond for stability
#endif

 
#ifdef BILAYER_LIPIDHEAD_FC
    [ position_restraints ]
    ;to fix Z postion of head grop in bilayer simulation
      4     1.0      0.0      0.0     BILAYER_LIPIDHEAD_FC
#endif


#ifdef MICELLE_LIPIDHEAD_FC
    [ position_restraints ]
    ;to fix postion of head grop in micelle simulation
      4     1.0      1.0      1.0     MICELLE_LIPIDHEAD_FC
#endif


;keep lipid tails out of a cylinder along X Y Z axis to maintain the waterpore:
#ifdef  VESICLE_LIPIDTAIL_R
    #ifndef VESICLE_LIPIDTAIL_FC
        #define VESICLE_LIPIDTAIL_FC 1000
    #endif
    [ position_restraints ]
      9     2    2   -VESICLE_LIPIDTAIL_R  VESICLE_LIPIDTAIL_FC
      9     2    6   -VESICLE_LIPIDTAIL_R  VESICLE_LIPIDTAIL_FC
      9     2    7   -VESICLE_LIPIDTAIL_R  VESICLE_LIPIDTAIL_FC
     10     2    2   -VESICLE_LIPIDTAIL_R  VESICLE_LIPIDTAIL_FC
     10     2    6   -VESICLE_LIPIDTAIL_R  VESICLE_LIPIDTAIL_FC
     10     2    7   -VESICLE_LIPIDTAIL_R  VESICLE_LIPIDTAIL_FC
     11     2    2   -VESICLE_LIPIDTAIL_R  VESICLE_LIPIDTAIL_FC
     11     2    6   -VESICLE_LIPIDTAIL_R  VESICLE_LIPIDTAIL_FC
     11     2    7   -VESICLE_LIPIDTAIL_R  VESICLE_LIPIDTAIL_FC
     12     2    2   -VESICLE_LIPIDTAIL_R  VESICLE_LIPIDTAIL_FC
     12     2    6   -VESICLE_LIPIDTAIL_R  VESICLE_LIPIDTAIL_FC
     12     2    7   -VESICLE_LIPIDTAIL_R  VESICLE_LIPIDTAIL_FC
     13     2    2   -VESICLE_LIPIDTAIL_R  VESICLE_LIPIDTAIL_FC
     13     2    6   -VESICLE_LIPIDTAIL_R  VESICLE_LIPIDTAIL_FC
     13     2    7   -VESICLE_LIPIDTAIL_R  VESICLE_LIPIDTAIL_FC
     14     2    2   -VESICLE_LIPIDTAIL_R  VESICLE_LIPIDTAIL_FC
     14     2    6   -VESICLE_LIPIDTAIL_R  VESICLE_LIPIDTAIL_FC
     14     2    7   -VESICLE_LIPIDTAIL_R  VESICLE_LIPIDTAIL_FC
     15     2    2   -VESICLE_LIPIDTAIL_R  VESICLE_LIPIDTAIL_FC
     15     2    6   -VESICLE_LIPIDTAIL_R  VESICLE_LIPIDTAIL_FC
     15     2    7   -VESICLE_LIPIDTAIL_R  VESICLE_LIPIDTAIL_FC
     16     2    2   -VESICLE_LIPIDTAIL_R  VESICLE_LIPIDTAIL_FC
     16     2    6   -VESICLE_LIPIDTAIL_R  VESICLE_LIPIDTAIL_FC
     16     2    7   -VESICLE_LIPIDTAIL_R  VESICLE_LIPIDTAIL_FC
#endif


;;;;;; Martini lipid topology for di-C16:0-C18:0 PI (DPPI), generated using:
; The Martini lipid itp generator version 0.4  Args are: -o martini_v2.0_DPPI_01.itp -alname DPPI -alhead 'PI' -allink 'G G' -altail 'CCCC CCCC'
; WARNING: Lipids topology was generated following the Martini 2.0 guidelines but this specific lipid type might
;          not have been tested and should therefore be used with care. 
;
; Description:
;   A general model phosphatidylinositol (PI) lipid corresponding to atomistic C16:0 dipalmitoyl (DPPI) - 
;   C18:0 distearoyl (DSPI) tails.
; Parameterization:
;   The lipid head is based on atomistic phosphatidylinositol (PI) simulations, see Lopez et al. 2013 for details. 
;   The lipid tail follows the standard Martini 2.0 lipid definitions and building block rules.
; Reference(s): 
;   C.A. Lopez, Z. Sovova, F.J. van Eerden, A.H. de Vries, S.J. Marrink. Martini force field parameters for glycolipids. JCTC, 
;   9:1694-1708, 2013. doi:10.1021/ct3009655 
;   H.I. Ingolfsson, M.N. Melo, F.J. van Eerden, C. Arnarez, C.A. Lopez, T.A. Wassenaar, X. Periole, A.H. De Vries, D.P. Tieleman, 
;   S.J. Marrink. Lipid organization of the plasma membrane. JACS, 136:14554-14559, 2014. doi:10.1021/ja507832e 
;   S.J. Marrink, A.H. de Vries, A.E. Mark. Coarse grained model for semi-quantitative lipid simulations. JPC-B, 108:750-760, 
;   2004. doi:10.1021/jp036508g 
;   S.J. Marrink, H.J. Risselada, S. Yefimov, D.P. Tieleman, A.H. de Vries. The MARTINI force field: coarse grained model for 
;   biomolecular simulations. JPC-B, 111:7812-7824, 2007. doi:10.1021/jp071097f
; Created: 2015.04.20
; Author(s): Cesar Lopez <C.A.Lopez-Bautista@rug.nl>
; Modified:
;   Helgi I. Ingolfsson <h.i.ingolfsson@rug.nl> and Xavier Periole <x.periole@rug.nl>, 2014.06. 
;   Removed dihedral to increase stability.
; Warning(s)/Note(s):
;   Warning, dihedral for head oriantation was removed to make the molecule more stable - this should be 
;   better tested and compaired to atomistic simulations. 
;   Node, bonds with force constant > 25000 are treated as constraints, but use harmonic bonds for minimization. 
;   Add define=-DFLEXIBLE to .mdp options to select harmonic bonds for minimization purposes.
;
;@INSANE alhead=PI, allink=G G, altail=CCCC CCCC, alname=DPPI, charge=-1.0
;@RESNTEST DPP==DPPI if: atoms[0]==C1  and atoms[4]==GL1
;@BEADS C1 C2 C3 PO4 GL1 GL2 C1A C2A C3A C4A C1B C2B C3B C4B 
;@BONDS C1-C2 C1-C3 C2-C3 C1-PO4 PO4-GL1 GL1-GL2 GL1-C1A C1A-C2A C2A-C3A C3A-C4A GL2-C1B C1B-C2B C2B-C3B C3B-C4B 
;

[moleculetype]
; molname      nrexcl
  DPPI          1

[atoms]
; id 	type 	resnr 	residu 	atom 	cgnr 	charge
   1 	P1 	 1 	DPPI 	C1  	 1 	0 	
   2 	P4 	 1 	DPPI 	C2  	 2 	0 	
   3 	P4 	 1 	DPPI 	C3  	 3 	0 	
   4 	Qa 	 1 	DPPI 	PO4 	 4 	-1.0 	; Name changed from CP to PO4
; Tail part (uses standar Martini v2.0 tail rules)
   5 	Na 	 1 	DPPI 	GL1 	 5 	0 	
   6 	Na 	 1 	DPPI 	GL2 	 6 	0 	
   7 	C1 	 1 	DPPI 	C1A 	 7 	0 	
   8 	C1 	 1 	DPPI 	C2A 	 8 	0 	
   9 	C1 	 1 	DPPI 	C3A 	 9 	0 	
  10 	C1 	 1 	DPPI 	C4A 	10 	0 	
  11 	C1 	 1 	DPPI 	C1B 	11 	0 	
  12 	C1 	 1 	DPPI 	C2B 	12 	0 	
  13 	C1 	 1 	DPPI 	C3B 	13 	0 	
  14 	C1 	 1 	DPPI 	C4B 	14 	0 	

[bonds]
;  i  j 	funct 	length 	force.c.
#ifdef FLEXIBLE
; Using bonds not constraints
   1  2 	1 	0.40 	30000 	
   1  3 	1 	0.40 	30000 	
   2  3 	1 	0.40 	30000 	
#endif
   1  4 	1 	0.35 	1250 	
   4  5 	1 	0.47 	1250 	
; Tail part (uses standar Martini v2.0 tail rules)
   5  6 	1 	0.37 	1250 	
   5  7 	1 	0.47 	1250 	
   7  8 	1 	0.47 	1250 	
   8  9 	1 	0.47 	1250 	
   9 10 	1 	0.47 	1250 	
   6 11 	1 	0.47 	1250 	
  11 12 	1 	0.47 	1250 	
  12 13 	1 	0.47 	1250 	
  13 14 	1 	0.47 	1250 	

[angles]
;  i  j  k 	funct 	angle 	force.c.
   3  1  4 	2 	133.0 	100.0 	
   2  1  4 	2 	100.0 	70.0 	
; Orient Head
   1  4  5 	2 	140.0 	30.0 	; link to lipid
; 4    5    6         2 120.00 25.0 ; These are part of the default lipids rules but not used here
; 4    5    7         2 180.00 25.0 ; These are part of the default lipids rules but not used here
; Tail part (uses standar Martini v2.0 tail rules)
   5  7  8 	2 	180.0 	25.0 	
   7  8  9 	2 	180.0 	25.0 	
   8  9 10 	2 	180.0 	25.0 	
   6 11 12 	2 	180.0 	25.0 	
  11 12 13 	2 	180.0 	25.0 	
  12 13 14 	2 	180.0 	25.0 	

[dihedrals]
;  i  j  k  l 	funct 	angle 	force.c.
; 3  1  4  5  1  -30.0  5.0  1 ; Removed as it was unstable - WARNING has not been tested

[constraints]
;  i  j  k 	funct 	length
#ifndef FLEXIBLE
; Using constraints not bonds
   1  2 	1 	0.40 	
   1  3 	1 	0.40 	
   2  3 	1 	0.40 	
#endif

 
#ifdef BILAYER_LIPIDHEAD_FC
    [ position_restraints ]
    ;to fix Z postion of head grop in bilayer simulation
      4     1.0      0.0      0.0     BILAYER_LIPIDHEAD_FC
#endif


#ifdef MICELLE_LIPIDHEAD_FC
    [ position_restraints ]
    ;to fix postion of head grop in micelle simulation
      4     1.0      1.0      1.0     MICELLE_LIPIDHEAD_FC
#endif


;keep lipid tails out of a cylinder along X Y Z axis to maintain the waterpore:
#ifdef  VESICLE_LIPIDTAIL_R
    #ifndef VESICLE_LIPIDTAIL_FC
        #define VESICLE_LIPIDTAIL_FC 1000
    #endif
    [ position_restraints ]
      7     2    2   -VESICLE_LIPIDTAIL_R  VESICLE_LIPIDTAIL_FC
      7     2    6   -VESICLE_LIPIDTAIL_R  VESICLE_LIPIDTAIL_FC
      7     2    7   -VESICLE_LIPIDTAIL_R  VESICLE_LIPIDTAIL_FC
      8     2    2   -VESICLE_LIPIDTAIL_R  VESICLE_LIPIDTAIL_FC
      8     2    6   -VESICLE_LIPIDTAIL_R  VESICLE_LIPIDTAIL_FC
      8     2    7   -VESICLE_LIPIDTAIL_R  VESICLE_LIPIDTAIL_FC
      9     2    2   -VESICLE_LIPIDTAIL_R  VESICLE_LIPIDTAIL_FC
      9     2    6   -VESICLE_LIPIDTAIL_R  VESICLE_LIPIDTAIL_FC
      9     2    7   -VESICLE_LIPIDTAIL_R  VESICLE_LIPIDTAIL_FC
     10     2    2   -VESICLE_LIPIDTAIL_R  VESICLE_LIPIDTAIL_FC
     10     2    6   -VESICLE_LIPIDTAIL_R  VESICLE_LIPIDTAIL_FC
     10     2    7   -VESICLE_LIPIDTAIL_R  VESICLE_LIPIDTAIL_FC
     11     2    2   -VESICLE_LIPIDTAIL_R  VESICLE_LIPIDTAIL_FC
     11     2    6   -VESICLE_LIPIDTAIL_R  VESICLE_LIPIDTAIL_FC
     11     2    7   -VESICLE_LIPIDTAIL_R  VESICLE_LIPIDTAIL_FC
     12     2    2   -VESICLE_LIPIDTAIL_R  VESICLE_LIPIDTAIL_FC
     12     2    6   -VESICLE_LIPIDTAIL_R  VESICLE_LIPIDTAIL_FC
     12     2    7   -VESICLE_LIPIDTAIL_R  VESICLE_LIPIDTAIL_FC
     13     2    2   -VESICLE_LIPIDTAIL_R  VESICLE_LIPIDTAIL_FC
     13     2    6   -VESICLE_LIPIDTAIL_R  VESICLE_LIPIDTAIL_FC
     13     2    7   -VESICLE_LIPIDTAIL_R  VESICLE_LIPIDTAIL_FC
     14     2    2   -VESICLE_LIPIDTAIL_R  VESICLE_LIPIDTAIL_FC
     14     2    6   -VESICLE_LIPIDTAIL_R  VESICLE_LIPIDTAIL_FC
     14     2    7   -VESICLE_LIPIDTAIL_R  VESICLE_LIPIDTAIL_FC
#endif


;;;;;; Martini lipid topology for C16:0/20:4 PI (PAPI), generated using:
; The Martini lipid itp generator version 0.4  Args are: -o martini_v2.0_PAPI_01.itp -alname PAPI -alhead 'PI' -allink 'G G' -altail 'DDDDC CCCC'
; WARNING: Lipids topology was generated following the Martini 2.0 guidelines but this specific lipid type might
;          not have been tested and should therefore be used with care. 
;
; Description:
;   A general model phosphatidylinositol (PI) lipid corresponding to atomistic e.g. C16:0/20:4 1-stearoyl-2-arachidonoyl tails.
; Parameterization:
;   The lipid head is based on atomistic phosphatidylinositol (PI) simulations, see Lopez et al. 2013 for details. 
;   The lipid tail follows the standard Martini 2.0 lipid definitions and building block rules.
; Reference(s): 
;   C.A. Lopez, Z. Sovova, F.J. van Eerden, A.H. de Vries, S.J. Marrink. Martini force field parameters for glycolipids. JCTC, 
;   9:1694-1708, 2013. doi:10.1021/ct3009655 
;   H.I. Ingolfsson, M.N. Melo, F.J. van Eerden, C. Arnarez, C.A. Lopez, T.A. Wassenaar, X. Periole, A.H. De Vries, D.P. Tieleman, 
;   S.J. Marrink. Lipid organization of the plasma membrane. JACS, 136:14554-14559, 2014. doi:10.1021/ja507832e 
;   S.J. Marrink, A.H. de Vries, A.E. Mark. Coarse grained model for semi-quantitative lipid simulations. JPC-B, 108:750-760, 
;   2004. doi:10.1021/jp036508g 
;   S.J. Marrink, H.J. Risselada, S. Yefimov, D.P. Tieleman, A.H. de Vries. The MARTINI force field: coarse grained model for 
;   biomolecular simulations. JPC-B, 111:7812-7824, 2007. doi:10.1021/jp071097f
; Created: 2015.04.20
; Author(s): Cesar Lopez <C.A.Lopez-Bautista@rug.nl>
; Modified:
;   Helgi I. Ingolfsson <h.i.ingolfsson@rug.nl> and Xavier Periole <x.periole@rug.nl>, 2014.06. 
;   Removed dihedral to increase stability.
; Warning(s)/Note(s):
;   Warning, dihedral for head oriantation was removed to make the molecule more stable - this should be 
;   better tested and compaired to atomistic simulations. 
;   Node, bonds with force constant > 25000 are treated as constraints, but use harmonic bonds for minimization. 
;   Add define=-DFLEXIBLE to .mdp options to select harmonic bonds for minimization purposes.
;
;@INSANE alhead=PI, allink=G G, altail=DDDDC CCCC, alname=PAPI, charge=-1.0
;@RESNTEST PAP==PAPI if: atoms[0]==C1  and atoms[4]==GL1
;@BEADS C1 C2 C3 PO4 GL1 GL2 D1A D2A D3A D4A C5A C1B C2B C3B C4B 
;@BONDS C1-C2 C1-C3 C2-C3 C1-PO4 PO4-GL1 GL1-GL2 GL1-D1A D1A-D2A D2A-D3A D3A-D4A D4A-C5A GL2-C1B C1B-C2B C2B-C3B C3B-C4B 
;

[moleculetype]
; molname      nrexcl
  PAPI          1

[atoms]
; id 	type 	resnr 	residu 	atom 	cgnr 	charge
   1 	P1 	 1 	PAPI 	C1  	 1 	0 	
   2 	P4 	 1 	PAPI 	C2  	 2 	0 	
   3 	P4 	 1 	PAPI 	C3  	 3 	0 	
   4 	Qa 	 1 	PAPI 	PO4 	 4 	-1.0 	; Name changed from CP to PO4
; Tail part (uses standar Martini v2.0 tail rules)
   5 	Na 	 1 	PAPI 	GL1 	 5 	0 	
   6 	Na 	 1 	PAPI 	GL2 	 6 	0 	
   7 	C4 	 1 	PAPI 	D1A 	 7 	0 	
   8 	C4 	 1 	PAPI 	D2A 	 8 	0 	
   9 	C4 	 1 	PAPI 	D3A 	 9 	0 	
  10 	C4 	 1 	PAPI 	D4A 	10 	0 	
  11 	C1 	 1 	PAPI 	C5A 	11 	0 	
  12 	C1 	 1 	PAPI 	C1B 	12 	0 	
  13 	C1 	 1 	PAPI 	C2B 	13 	0 	
  14 	C1 	 1 	PAPI 	C3B 	14 	0 	
  15 	C1 	 1 	PAPI 	C4B 	15 	0 	

[bonds]
;  i  j 	funct 	length 	force.c.
#ifdef FLEXIBLE
; Using bonds not constraints
   1  2 	1 	0.40 	30000 	
   1  3 	1 	0.40 	30000 	
   2  3 	1 	0.40 	30000 	
#endif
   1  4 	1 	0.35 	1250 	
   4  5 	1 	0.47 	1250 	
; Tail part (uses standar Martini v2.0 tail rules)
   5  6 	1 	0.37 	1250 	
   5  7 	1 	0.47 	1250 	
   7  8 	1 	0.47 	1250 	
   8  9 	1 	0.47 	1250 	
   9 10 	1 	0.47 	1250 	
  10 11 	1 	0.47 	1250 	
   6 12 	1 	0.47 	1250 	
  12 13 	1 	0.47 	1250 	
  13 14 	1 	0.47 	1250 	
  14 15 	1 	0.47 	1250 	

[angles]
;  i  j  k 	funct 	angle 	force.c.
   3  1  4 	2 	133.0 	100.0 	
   2  1  4 	2 	100.0 	70.0 	
; Orient Head
   1  4  5 	2 	140.0 	30.0 	; link to lipid
; 4    5    6         2 120.00 25.0 ; These are part of the default lipids rules but not used here
; 4    5    7         2 180.00 25.0 ; These are part of the default lipids rules but not used here
; Tail part (uses standar Martini v2.0 tail rules)
   5  7  8 	2 	100.0 	10.0 	
   7  8  9 	2 	100.0 	10.0 	
   8  9 10 	2 	100.0 	10.0 	
   9 10 11 	2 	120.0 	45.0 	
   6 12 13 	2 	180.0 	25.0 	
  12 13 14 	2 	180.0 	25.0 	
  13 14 15 	2 	180.0 	25.0 	

[dihedrals]
;  i  j  k  l 	funct 	angle 	force.c.
; 3  1  4  5  1  -30.0  5.0  1 ; Removed as it was unstable - WARNING has not been tested

[constraints]
;  i  j  k 	funct 	length
#ifndef FLEXIBLE
; Using constraints not bonds
   1  2 	1 	0.40 	
   1  3 	1 	0.40 	
   2  3 	1 	0.40 	
#endif

 
#ifdef BILAYER_LIPIDHEAD_FC
    [ position_restraints ]
    ;to fix Z postion of head grop in bilayer simulation
      4     1.0      0.0      0.0     BILAYER_LIPIDHEAD_FC
#endif


#ifdef MICELLE_LIPIDHEAD_FC
    [ position_restraints ]
    ;to fix postion of head grop in micelle simulation
      4     1.0      1.0      1.0     MICELLE_LIPIDHEAD_FC
#endif


;keep lipid tails out of a cylinder along X Y Z axis to maintain the waterpore:
#ifdef  VESICLE_LIPIDTAIL_R
    #ifndef VESICLE_LIPIDTAIL_FC
        #define VESICLE_LIPIDTAIL_FC 1000
    #endif
    [ position_restraints ]
      7     2    2   -VESICLE_LIPIDTAIL_R  VESICLE_LIPIDTAIL_FC
      7     2    6   -VESICLE_LIPIDTAIL_R  VESICLE_LIPIDTAIL_FC
      7     2    7   -VESICLE_LIPIDTAIL_R  VESICLE_LIPIDTAIL_FC
      8     2    2   -VESICLE_LIPIDTAIL_R  VESICLE_LIPIDTAIL_FC
      8     2    6   -VESICLE_LIPIDTAIL_R  VESICLE_LIPIDTAIL_FC
      8     2    7   -VESICLE_LIPIDTAIL_R  VESICLE_LIPIDTAIL_FC
      9     2    2   -VESICLE_LIPIDTAIL_R  VESICLE_LIPIDTAIL_FC
      9     2    6   -VESICLE_LIPIDTAIL_R  VESICLE_LIPIDTAIL_FC
      9     2    7   -VESICLE_LIPIDTAIL_R  VESICLE_LIPIDTAIL_FC
     10     2    2   -VESICLE_LIPIDTAIL_R  VESICLE_LIPIDTAIL_FC
     10     2    6   -VESICLE_LIPIDTAIL_R  VESICLE_LIPIDTAIL_FC
     10     2    7   -VESICLE_LIPIDTAIL_R  VESICLE_LIPIDTAIL_FC
     11     2    2   -VESICLE_LIPIDTAIL_R  VESICLE_LIPIDTAIL_FC
     11     2    6   -VESICLE_LIPIDTAIL_R  VESICLE_LIPIDTAIL_FC
     11     2    7   -VESICLE_LIPIDTAIL_R  VESICLE_LIPIDTAIL_FC
     12     2    2   -VESICLE_LIPIDTAIL_R  VESICLE_LIPIDTAIL_FC
     12     2    6   -VESICLE_LIPIDTAIL_R  VESICLE_LIPIDTAIL_FC
     12     2    7   -VESICLE_LIPIDTAIL_R  VESICLE_LIPIDTAIL_FC
     13     2    2   -VESICLE_LIPIDTAIL_R  VESICLE_LIPIDTAIL_FC
     13     2    6   -VESICLE_LIPIDTAIL_R  VESICLE_LIPIDTAIL_FC
     13     2    7   -VESICLE_LIPIDTAIL_R  VESICLE_LIPIDTAIL_FC
     14     2    2   -VESICLE_LIPIDTAIL_R  VESICLE_LIPIDTAIL_FC
     14     2    6   -VESICLE_LIPIDTAIL_R  VESICLE_LIPIDTAIL_FC
     14     2    7   -VESICLE_LIPIDTAIL_R  VESICLE_LIPIDTAIL_FC
     15     2    2   -VESICLE_LIPIDTAIL_R  VESICLE_LIPIDTAIL_FC
     15     2    6   -VESICLE_LIPIDTAIL_R  VESICLE_LIPIDTAIL_FC
     15     2    7   -VESICLE_LIPIDTAIL_R  VESICLE_LIPIDTAIL_FC
#endif


;;;;;; Martini lipid topology for C16:0/18:2 PI (PIPI), generated using:
; The Martini lipid itp generator version 0.4  Args are: -o martini_v2.0_PIPI_01.itp -alname PIPI -alhead 'PI' -allink 'G G' -altail 'CDDC CCCC'
; WARNING: Lipids topology was generated following the Martini 2.0 guidelines but this specific lipid type might
;          not have been tested and should therefore be used with care. 
;
; Description:
;   A general model phosphatidylinositol (PI) lipid corresponding to atomistic e.g. C16:0/18:2 1-palmitoyl-2-linoleoyl tails.
; Parameterization:
;   The lipid head is based on atomistic phosphatidylinositol (PI) simulations, see Lopez et al. 2013 for details. 
;   The lipid tail follows the standard Martini 2.0 lipid definitions and building block rules.
; Reference(s): 
;   C.A. Lopez, Z. Sovova, F.J. van Eerden, A.H. de Vries, S.J. Marrink. Martini force field parameters for glycolipids. JCTC, 
;   9:1694-1708, 2013. doi:10.1021/ct3009655 
;   H.I. Ingolfsson, M.N. Melo, F.J. van Eerden, C. Arnarez, C.A. Lopez, T.A. Wassenaar, X. Periole, A.H. De Vries, D.P. Tieleman, 
;   S.J. Marrink. Lipid organization of the plasma membrane. JACS, 136:14554-14559, 2014. doi:10.1021/ja507832e 
;   S.J. Marrink, A.H. de Vries, A.E. Mark. Coarse grained model for semi-quantitative lipid simulations. JPC-B, 108:750-760, 
;   2004. doi:10.1021/jp036508g 
;   S.J. Marrink, H.J. Risselada, S. Yefimov, D.P. Tieleman, A.H. de Vries. The MARTINI force field: coarse grained model for 
;   biomolecular simulations. JPC-B, 111:7812-7824, 2007. doi:10.1021/jp071097f
; Created: 2015.04.20
; Author(s): Cesar Lopez <C.A.Lopez-Bautista@rug.nl>
; Modified:
;   Helgi I. Ingolfsson <h.i.ingolfsson@rug.nl> and Xavier Periole <x.periole@rug.nl>, 2014.06. 
;   Removed dihedral to increase stability.
; Warning(s)/Note(s):
;   Warning, dihedral for head oriantation was removed to make the molecule more stable - this should be 
;   better tested and compaired to atomistic simulations. 
;   Node, bonds with force constant > 25000 are treated as constraints, but use harmonic bonds for minimization. 
;   Add define=-DFLEXIBLE to .mdp options to select harmonic bonds for minimization purposes.
;
;@INSANE alhead=PI, allink=G G, altail=CDDC CCCC, alname=PIPI, charge=-1.0
;@RESNTEST PIP==PIPI if: atoms[0]==C1  and atoms[4]==GL1
;@BEADS C1 C2 C3 PO4 GL1 GL2 C1A D2A D3A C4A C1B C2B C3B C4B 
;@BONDS C1-C2 C1-C3 C2-C3 C1-PO4 PO4-GL1 GL1-GL2 GL1-C1A C1A-D2A D2A-D3A D3A-C4A GL2-C1B C1B-C2B C2B-C3B C3B-C4B 
;

[moleculetype]
; molname      nrexcl
  PIPI          1

[atoms]
; id 	type 	resnr 	residu 	atom 	cgnr 	charge
   1 	P1 	 1 	PIPI 	C1  	 1 	0 	
   2 	P4 	 1 	PIPI 	C2  	 2 	0 	
   3 	P4 	 1 	PIPI 	C3  	 3 	0 	
   4 	Qa 	 1 	PIPI 	PO4 	 4 	-1.0 	; Name changed from CP to PO4
; Tail part (uses standar Martini v2.0 tail rules)
   5 	Na 	 1 	PIPI 	GL1 	 5 	0 	
   6 	Na 	 1 	PIPI 	GL2 	 6 	0 	
   7 	C1 	 1 	PIPI 	C1A 	 7 	0 	
   8 	C4 	 1 	PIPI 	D2A 	 8 	0 	
   9 	C4 	 1 	PIPI 	D3A 	 9 	0 	
  10 	C1 	 1 	PIPI 	C4A 	10 	0 	
  11 	C1 	 1 	PIPI 	C1B 	11 	0 	
  12 	C1 	 1 	PIPI 	C2B 	12 	0 	
  13 	C1 	 1 	PIPI 	C3B 	13 	0 	
  14 	C1 	 1 	PIPI 	C4B 	14 	0 	

[bonds]
;  i  j 	funct 	length 	force.c.
#ifdef FLEXIBLE
; Using bonds not constraints
   1  2 	1 	0.40 	30000 	
   1  3 	1 	0.40 	30000 	
   2  3 	1 	0.40 	30000 	
#endif
   1  4 	1 	0.35 	1250 	
   4  5 	1 	0.47 	1250 	
; Tail part (uses standar Martini v2.0 tail rules)
   5  6 	1 	0.37 	1250 	
   5  7 	1 	0.47 	1250 	
   7  8 	1 	0.47 	1250 	
   8  9 	1 	0.47 	1250 	
   9 10 	1 	0.47 	1250 	
   6 11 	1 	0.47 	1250 	
  11 12 	1 	0.47 	1250 	
  12 13 	1 	0.47 	1250 	
  13 14 	1 	0.47 	1250 	

[angles]
;  i  j  k 	funct 	angle 	force.c.
   3  1  4 	2 	133.0 	100.0 	
   2  1  4 	2 	100.0 	70.0 	
; Orient Head
   1  4  5 	2 	140.0 	30.0 	; link to lipid
; 4    5    6         2 120.00 25.0 ; These are part of the default lipids rules but not used here
; 4    5    7         2 180.00 25.0 ; These are part of the default lipids rules but not used here
; Tail part (uses standar Martini v2.0 tail rules)
   5  7  8 	2 	180.0 	25.0 	
   7  8  9 	2 	100.0 	10.0 	
   8  9 10 	2 	120.0 	45.0 	
   6 11 12 	2 	180.0 	25.0 	
  11 12 13 	2 	180.0 	25.0 	
  12 13 14 	2 	180.0 	25.0 	

[dihedrals]
;  i  j  k  l 	funct 	angle 	force.c.
; 3  1  4  5  1  -30.0  5.0  1 ; Removed as it was unstable - WARNING has not been tested

[constraints]
;  i  j  k 	funct 	length
#ifndef FLEXIBLE
; Using constraints not bonds
   1  2 	1 	0.40 	
   1  3 	1 	0.40 	
   2  3 	1 	0.40 	
#endif

 
#ifdef BILAYER_LIPIDHEAD_FC
    [ position_restraints ]
    ;to fix Z postion of head grop in bilayer simulation
      4     1.0      0.0      0.0     BILAYER_LIPIDHEAD_FC
#endif


#ifdef MICELLE_LIPIDHEAD_FC
    [ position_restraints ]
    ;to fix postion of head grop in micelle simulation
      4     1.0      1.0      1.0     MICELLE_LIPIDHEAD_FC
#endif


;keep lipid tails out of a cylinder along X Y Z axis to maintain the waterpore:
#ifdef  VESICLE_LIPIDTAIL_R
    #ifndef VESICLE_LIPIDTAIL_FC
        #define VESICLE_LIPIDTAIL_FC 1000
    #endif
    [ position_restraints ]
      7     2    2   -VESICLE_LIPIDTAIL_R  VESICLE_LIPIDTAIL_FC
      7     2    6   -VESICLE_LIPIDTAIL_R  VESICLE_LIPIDTAIL_FC
      7     2    7   -VESICLE_LIPIDTAIL_R  VESICLE_LIPIDTAIL_FC
      8     2    2   -VESICLE_LIPIDTAIL_R  VESICLE_LIPIDTAIL_FC
      8     2    6   -VESICLE_LIPIDTAIL_R  VESICLE_LIPIDTAIL_FC
      8     2    7   -VESICLE_LIPIDTAIL_R  VESICLE_LIPIDTAIL_FC
      9     2    2   -VESICLE_LIPIDTAIL_R  VESICLE_LIPIDTAIL_FC
      9     2    6   -VESICLE_LIPIDTAIL_R  VESICLE_LIPIDTAIL_FC
      9     2    7   -VESICLE_LIPIDTAIL_R  VESICLE_LIPIDTAIL_FC
     10     2    2   -VESICLE_LIPIDTAIL_R  VESICLE_LIPIDTAIL_FC
     10     2    6   -VESICLE_LIPIDTAIL_R  VESICLE_LIPIDTAIL_FC
     10     2    7   -VESICLE_LIPIDTAIL_R  VESICLE_LIPIDTAIL_FC
     11     2    2   -VESICLE_LIPIDTAIL_R  VESICLE_LIPIDTAIL_FC
     11     2    6   -VESICLE_LIPIDTAIL_R  VESICLE_LIPIDTAIL_FC
     11     2    7   -VESICLE_LIPIDTAIL_R  VESICLE_LIPIDTAIL_FC
     12     2    2   -VESICLE_LIPIDTAIL_R  VESICLE_LIPIDTAIL_FC
     12     2    6   -VESICLE_LIPIDTAIL_R  VESICLE_LIPIDTAIL_FC
     12     2    7   -VESICLE_LIPIDTAIL_R  VESICLE_LIPIDTAIL_FC
     13     2    2   -VESICLE_LIPIDTAIL_R  VESICLE_LIPIDTAIL_FC
     13     2    6   -VESICLE_LIPIDTAIL_R  VESICLE_LIPIDTAIL_FC
     13     2    7   -VESICLE_LIPIDTAIL_R  VESICLE_LIPIDTAIL_FC
     14     2    2   -VESICLE_LIPIDTAIL_R  VESICLE_LIPIDTAIL_FC
     14     2    6   -VESICLE_LIPIDTAIL_R  VESICLE_LIPIDTAIL_FC
     14     2    7   -VESICLE_LIPIDTAIL_R  VESICLE_LIPIDTAIL_FC
#endif


;;;;;; Martini lipid topology for di-C16:1-C18:1 PIP (POP1), generated using:
; The Martini lipid itp generator version 0.4  Args are: -o martini_v2.0_POP1_01.itp -alname POP1 -alhead 'P1' -allink 'G G' -altail 'CDCC CCCC'
; WARNING: Lipids topology was generated following the Martini 2.0 guidelines but this specific lipid type might
;          not have been tested and should therefore be used with care. 
;
; Description:
;   A general model phosphatidylinositol phosphate (PIP) lipid corresponding to atomistic e.g. C16:1(9c), C18:1(9c) 
;   dioleoyl (DO-PIP) tails.
; Parameterization:
;   The lipid head is based on atomistic phosphatidilinositol 3-mono-phosphate (PIP(3)) simulations, see 
;   Lopez et al. 2013 for details. The lipid tail follows the standard Martini 2.0 lipid definitions and 
;   building block rules.
; Reference(s): 
;   C.A. Lopez, Z. Sovova, F.J. van Eerden, A.H. de Vries, S.J. Marrink. Martini force field parameters for glycolipids. JCTC, 
;   9:1694-1708, 2013. doi:10.1021/ct3009655 
;   H.I. Ingolfsson, M.N. Melo, F.J. van Eerden, C. Arnarez, C.A. Lopez, T.A. Wassenaar, X. Periole, A.H. De Vries, D.P. Tieleman, 
;   S.J. Marrink. Lipid organization of the plasma membrane. JACS, 136:14554-14559, 2014. doi:10.1021/ja507832e 
;   S.J. Marrink, A.H. de Vries, A.E. Mark. Coarse grained model for semi-quantitative lipid simulations. JPC-B, 108:750-760, 
;   2004. doi:10.1021/jp036508g 
;   S.J. Marrink, H.J. Risselada, S. Yefimov, D.P. Tieleman, A.H. de Vries. The MARTINI force field: coarse grained model for 
;   biomolecular simulations. JPC-B, 111:7812-7824, 2007. doi:10.1021/jp071097f
; Created: 2015.04.20
; Author(s): Cesar Lopez <C.A.Lopez-Bautista@rug.nl>
; Modified:
;   Helgi I. Ingolfsson <h.i.ingolfsson@rug.nl> and Xavier Periole <x.periole@rug.nl>, 2014.06. 
;   Removed dihedral to increase stability.
; Warning(s)/Note(s):
;   Warning, dihedral for head oriantation was removed to make the molecule more stable - this should be 
;   better tested and compaired to atomistic simulations. 
;   Note, in this topology the phosphates are unprotonated. At pH 7, some of the phosphates can have one or even two 
;   protonations, reducing the molecules total charge. 
;   Node, bonds with force constant > 25000 are treated as constraints, but use harmonic bonds for minimization. 
;   Add define=-DFLEXIBLE to .mdp options to select harmonic bonds for minimization purposes.
;
;@INSANE alhead=P1, allink=G G, altail=CDCC CCCC, alname=POP1, charge=-3.0
;@RESNTEST POP==POP1 if: atoms[0]==C1  and atoms[4]==P1
;@BEADS C1 C2 C3 PO4 P1 GL1 GL2 C1A D2A C3A C4A C1B C2B C3B C4B 
;@BONDS C1-C2 C1-C3 C2-C3 C1-P1 C2-P1 C1-PO4 PO4-GL1 GL1-GL2 GL1-C1A C1A-D2A D2A-C3A C3A-C4A GL2-C1B C1B-C2B C2B-C3B C3B-C4B 
;

[moleculetype]
; molname      nrexcl
  POP1          1

[atoms]
; id 	type 	resnr 	residu 	atom 	cgnr 	charge
   1 	P1 	 1 	POP1 	C1  	 1 	0 	
   2 	P1 	 1 	POP1 	C2  	 2 	0 	; corrected particle type (P1 instead of Na), oct 2013
   3 	P4 	 1 	POP1 	C3  	 3 	0 	
   4 	Qa 	 1 	POP1 	PO4 	 4 	-1.0 	; Name changed from CP to PO4
   5 	Qa 	 1 	POP1 	P1  	 5 	-2.0 	
; Tail part (uses standar Martini v2.0 tail rules)
   6 	Na 	 1 	POP1 	GL1 	 6 	0 	
   7 	Na 	 1 	POP1 	GL2 	 7 	0 	
   8 	C1 	 1 	POP1 	C1A 	 8 	0 	
   9 	C3 	 1 	POP1 	D2A 	 9 	0 	
  10 	C1 	 1 	POP1 	C3A 	10 	0 	
  11 	C1 	 1 	POP1 	C4A 	11 	0 	
  12 	C1 	 1 	POP1 	C1B 	12 	0 	
  13 	C1 	 1 	POP1 	C2B 	13 	0 	
  14 	C1 	 1 	POP1 	C3B 	14 	0 	
  15 	C1 	 1 	POP1 	C4B 	15 	0 	

[bonds]
;  i  j 	funct 	length 	force.c.
#ifdef FLEXIBLE
; Using bonds not constraints
   1  2 	1 	0.40 	30000 	
   1  3 	1 	0.40 	30000 	
   2  3 	1 	0.40 	30000 	
   1  5 	1 	0.40 	25000 	
   2  5 	1 	0.30 	30000 	
#endif
   1  4 	1 	0.35 	1250 	
   4  6 	1 	0.47 	1250 	
; Tail part (uses standar Martini v2.0 tail rules)
   6  7 	1 	0.37 	1250 	
   6  8 	1 	0.47 	1250 	
   8  9 	1 	0.47 	1250 	
   9 10 	1 	0.47 	1250 	
  10 11 	1 	0.47 	1250 	
   7 12 	1 	0.47 	1250 	
  12 13 	1 	0.47 	1250 	
  13 14 	1 	0.47 	1250 	
  14 15 	1 	0.47 	1250 	

[angles]
;  i  j  k 	funct 	angle 	force.c.
; Here we have less angles than in PI, replaced by bonds/constraints
; Orient Head
   1  4  6 	2 	140.0 	25.0 	; link to lipid - PI has 30
; 4    6    7         2 120.00 25.0 ; These are part of the default lipids rules but not used here
; 4    6    8         2 180.00 25.0 ; These are part of the default lipids rules but not used here
; Tail part (uses standar Martini v2.0 tail rules)
   6  8  9 	2 	180.0 	25.0 	
   8  9 10 	2 	120.0 	45.0 	
   9 10 11 	2 	180.0 	25.0 	
   7 12 13 	2 	180.0 	25.0 	
  12 13 14 	2 	180.0 	25.0 	
  13 14 15 	2 	180.0 	25.0 	

[dihedrals]
;  i  j  k  l 	funct 	angle 	force.c.
; 3  1  4  6  1  -30.0  5.0  1 ; Removed as it was unstable - WARNING has not been tested

[constraints]
;  i  j  k 	funct 	length
#ifndef FLEXIBLE
; Using constraints not bonds
   1  2 	1 	0.40 	
   1  3 	1 	0.40 	
   2  3 	1 	0.40 	
   1  5 	1 	0.40 	
   2  5 	1 	0.30 	
#endif

 
#ifdef BILAYER_LIPIDHEAD_FC
    [ position_restraints ]
    ;to fix Z postion of head grop in bilayer simulation
      4     1.0      0.0      0.0     BILAYER_LIPIDHEAD_FC
#endif


#ifdef MICELLE_LIPIDHEAD_FC
    [ position_restraints ]
    ;to fix postion of head grop in micelle simulation
      4     1.0      1.0      1.0     MICELLE_LIPIDHEAD_FC
#endif


;keep lipid tails out of a cylinder along X Y Z axis to maintain the waterpore:
#ifdef  VESICLE_LIPIDTAIL_R
    #ifndef VESICLE_LIPIDTAIL_FC
        #define VESICLE_LIPIDTAIL_FC 1000
    #endif
    [ position_restraints ]
      8     2    2   -VESICLE_LIPIDTAIL_R  VESICLE_LIPIDTAIL_FC
      8     2    6   -VESICLE_LIPIDTAIL_R  VESICLE_LIPIDTAIL_FC
      8     2    7   -VESICLE_LIPIDTAIL_R  VESICLE_LIPIDTAIL_FC
      9     2    2   -VESICLE_LIPIDTAIL_R  VESICLE_LIPIDTAIL_FC
      9     2    6   -VESICLE_LIPIDTAIL_R  VESICLE_LIPIDTAIL_FC
      9     2    7   -VESICLE_LIPIDTAIL_R  VESICLE_LIPIDTAIL_FC
     10     2    2   -VESICLE_LIPIDTAIL_R  VESICLE_LIPIDTAIL_FC
     10     2    6   -VESICLE_LIPIDTAIL_R  VESICLE_LIPIDTAIL_FC
     10     2    7   -VESICLE_LIPIDTAIL_R  VESICLE_LIPIDTAIL_FC
     11     2    2   -VESICLE_LIPIDTAIL_R  VESICLE_LIPIDTAIL_FC
     11     2    6   -VESICLE_LIPIDTAIL_R  VESICLE_LIPIDTAIL_FC
     11     2    7   -VESICLE_LIPIDTAIL_R  VESICLE_LIPIDTAIL_FC
     12     2    2   -VESICLE_LIPIDTAIL_R  VESICLE_LIPIDTAIL_FC
     12     2    6   -VESICLE_LIPIDTAIL_R  VESICLE_LIPIDTAIL_FC
     12     2    7   -VESICLE_LIPIDTAIL_R  VESICLE_LIPIDTAIL_FC
     13     2    2   -VESICLE_LIPIDTAIL_R  VESICLE_LIPIDTAIL_FC
     13     2    6   -VESICLE_LIPIDTAIL_R  VESICLE_LIPIDTAIL_FC
     13     2    7   -VESICLE_LIPIDTAIL_R  VESICLE_LIPIDTAIL_FC
     14     2    2   -VESICLE_LIPIDTAIL_R  VESICLE_LIPIDTAIL_FC
     14     2    6   -VESICLE_LIPIDTAIL_R  VESICLE_LIPIDTAIL_FC
     14     2    7   -VESICLE_LIPIDTAIL_R  VESICLE_LIPIDTAIL_FC
     15     2    2   -VESICLE_LIPIDTAIL_R  VESICLE_LIPIDTAIL_FC
     15     2    6   -VESICLE_LIPIDTAIL_R  VESICLE_LIPIDTAIL_FC
     15     2    7   -VESICLE_LIPIDTAIL_R  VESICLE_LIPIDTAIL_FC
#endif


;;;;;; Martini lipid topology for di-C16:1-C18:1 PIP2 (POP2), generated using:
; The Martini lipid itp generator version 0.4  Args are: -o martini_v2.0_POP2_01.itp -alname POP2 -alhead 'P2' -allink 'G G' -altail 'CDCC CCCC'
; WARNING: Lipids topology was generated following the Martini 2.0 guidelines but this specific lipid type might
;          not have been tested and should therefore be used with care. 
;
; Description:
;   A general model phosphatidylinositol bisphosphat (PIP2) lipid corresponding to atomistic e.g. C16:1(9c), C18:1(9c) 
;   dioleoyl (DO-PIP2) tails.
; Parameterization:
;   The lipid head is based on atomistic phosphatidilinositol 3-4 bi-phosphate (PIP2(3,4)) simulations, see 
;   Lopez et al. 2013 for details. The lipid tail follows the standard Martini 2.0 lipid definitions and 
;   building block rules.
; Reference(s): 
;   C.A. Lopez, Z. Sovova, F.J. van Eerden, A.H. de Vries, S.J. Marrink. Martini force field parameters for glycolipids. JCTC, 
;   9:1694-1708, 2013. doi:10.1021/ct3009655 
;   H.I. Ingolfsson, M.N. Melo, F.J. van Eerden, C. Arnarez, C.A. Lopez, T.A. Wassenaar, X. Periole, A.H. De Vries, D.P. Tieleman, 
;   S.J. Marrink. Lipid organization of the plasma membrane. JACS, 136:14554-14559, 2014. doi:10.1021/ja507832e 
;   S.J. Marrink, A.H. de Vries, A.E. Mark. Coarse grained model for semi-quantitative lipid simulations. JPC-B, 108:750-760, 
;   2004. doi:10.1021/jp036508g 
;   S.J. Marrink, H.J. Risselada, S. Yefimov, D.P. Tieleman, A.H. de Vries. The MARTINI force field: coarse grained model for 
;   biomolecular simulations. JPC-B, 111:7812-7824, 2007. doi:10.1021/jp071097f
; Created: 2015.04.20
; Author(s): Cesar Lopez <C.A.Lopez-Bautista@rug.nl>
; Modified:
;   Helgi I. Ingolfsson <h.i.ingolfsson@rug.nl> and Xavier Periole <x.periole@rug.nl>, 2014.06. 
;   Changed one constraints to a bond and removed dihedral to increase stability.
; Warning(s)/Note(s):
;   Warning, dihedral for head oriantation was removed to make the molecule more stable - this should be 
;   better tested and compaired to atomistic simulations. 
;   Note, in this topology the phosphates are unprotonated. At pH 7, some of the phosphates can have one or even two 
;   protonations, reducing the molecules total charge. 
;   Node, bonds with force constant > 25000 are treated as constraints, but use harmonic bonds for minimization. 
;   Add define=-DFLEXIBLE to .mdp options to select harmonic bonds for minimization purposes.
;
;@INSANE alhead=P2, allink=G G, altail=CDCC CCCC, alname=POP2, charge=-5.0
;@RESNTEST POP==POP2 if: atoms[0]==C1  and atoms[5]==P2
;@BEADS C1 C2 C3 PO4 P1 P2 GL1 GL2 C1A D2A C3A C4A C1B C2B C3B C4B 
;@BONDS C1-C2 C1-C3 C2-C3 C2-P1 C2-P2 C1-P1 C3-P2 P1-P2 C1-PO4 PO4-GL1 GL1-GL2 GL1-C1A C1A-D2A D2A-C3A C3A-C4A GL2-C1B C1B-C2B C2B-C3B C3B-C4B 
;

[moleculetype]
; molname      nrexcl
  POP2          1

[atoms]
; id 	type 	resnr 	residu 	atom 	cgnr 	charge
   1 	P1 	 1 	POP2 	C1  	 1 	0 	
   2 	Na 	 1 	POP2 	C2  	 2 	0 	
   3 	P4 	 1 	POP2 	C3  	 3 	0 	
   4 	Qa 	 1 	POP2 	PO4 	 4 	-1.0 	; Name changed from CP to PO4
   5 	Qa 	 1 	POP2 	P1  	 5 	-2.0 	
   6 	Qa 	 1 	POP2 	P2  	 6 	-2.0 	
; Tail part (uses standar Martini v2.0 tail rules)
   7 	Na 	 1 	POP2 	GL1 	 7 	0 	
   8 	Na 	 1 	POP2 	GL2 	 8 	0 	
   9 	C1 	 1 	POP2 	C1A 	 9 	0 	
  10 	C3 	 1 	POP2 	D2A 	10 	0 	
  11 	C1 	 1 	POP2 	C3A 	11 	0 	
  12 	C1 	 1 	POP2 	C4A 	12 	0 	
  13 	C1 	 1 	POP2 	C1B 	13 	0 	
  14 	C1 	 1 	POP2 	C2B 	14 	0 	
  15 	C1 	 1 	POP2 	C3B 	15 	0 	
  16 	C1 	 1 	POP2 	C4B 	16 	0 	

[bonds]
;  i  j 	funct 	length 	force.c.
#ifdef FLEXIBLE
; Using bonds not constraints
   1  2 	1 	0.40 	30000 	
   1  3 	1 	0.40 	30000 	
   2  3 	1 	0.40 	30000 	
   2  5 	1 	0.30 	25000 	
   2  6 	1 	0.35 	30000 	
   1  5 	1 	0.40 	25000 	
   3  6 	1 	0.31 	30000 	
; 5  6  1  0.60  25000 ; Always keep as bond for stability
#endif
   5  6 	1 	0.60 	25000 	; Always keep as bond for stability
   1  4 	1 	0.35 	1250 	
   4  7 	1 	0.47 	1250 	
; Tail part (uses standar Martini v2.0 tail rules)
   7  8 	1 	0.37 	1250 	
   7  9 	1 	0.47 	1250 	
   9 10 	1 	0.47 	1250 	
  10 11 	1 	0.47 	1250 	
  11 12 	1 	0.47 	1250 	
   8 13 	1 	0.47 	1250 	
  13 14 	1 	0.47 	1250 	
  14 15 	1 	0.47 	1250 	
  15 16 	1 	0.47 	1250 	

[angles]
;  i  j  k 	funct 	angle 	force.c.
; Here we have less angles than in PI, replaced by bonds/constraints
; Orient Head
   1  4  7 	2 	140.0 	25.0 	; link to lipid - PI has 30
; 4  7  8  2  120.0 25.0 ; These are part of the default lipids rules but not used here
; 4  7  9  2  180.0 25.0 ; These are part of the default lipids rules but not used here
; Tail part (uses standar Martini v2.0 tail rules)
   7  9 10 	2 	180.0 	25.0 	
   9 10 11 	2 	120.0 	45.0 	
  10 11 12 	2 	180.0 	25.0 	
   8 13 14 	2 	180.0 	25.0 	
  13 14 15 	2 	180.0 	25.0 	
  14 15 16 	2 	180.0 	25.0 	

[dihedrals]
;  i  j  k  l 	funct 	angle 	force.c.
; 3  1  4  7  1  -30.0  5.0  1 ; Removed as it was unstable - WARNING has not been tested

[constraints]
;  i  j  k 	funct 	length
#ifndef FLEXIBLE
; Using constraints not bonds
   1  2 	1 	0.40 	
   1  3 	1 	0.40 	
   2  3 	1 	0.40 	
   2  5 	1 	0.30 	
   2  6 	1 	0.35 	
   1  5 	1 	0.40 	
   3  6 	1 	0.31 	
; 5     6         1 0.60 ; Always keep as bond for stability
#endif

 
#ifdef BILAYER_LIPIDHEAD_FC
    [ position_restraints ]
    ;to fix Z postion of head grop in bilayer simulation
      4     1.0      0.0      0.0     BILAYER_LIPIDHEAD_FC
#endif


#ifdef MICELLE_LIPIDHEAD_FC
    [ position_restraints ]
    ;to fix postion of head grop in micelle simulation
      4     1.0      1.0      1.0     MICELLE_LIPIDHEAD_FC
#endif


;keep lipid tails out of a cylinder along X Y Z axis to maintain the waterpore:
#ifdef  VESICLE_LIPIDTAIL_R
    #ifndef VESICLE_LIPIDTAIL_FC
        #define VESICLE_LIPIDTAIL_FC 1000
    #endif
    [ position_restraints ]
      9     2    2   -VESICLE_LIPIDTAIL_R  VESICLE_LIPIDTAIL_FC
      9     2    6   -VESICLE_LIPIDTAIL_R  VESICLE_LIPIDTAIL_FC
      9     2    7   -VESICLE_LIPIDTAIL_R  VESICLE_LIPIDTAIL_FC
     10     2    2   -VESICLE_LIPIDTAIL_R  VESICLE_LIPIDTAIL_FC
     10     2    6   -VESICLE_LIPIDTAIL_R  VESICLE_LIPIDTAIL_FC
     10     2    7   -VESICLE_LIPIDTAIL_R  VESICLE_LIPIDTAIL_FC
     11     2    2   -VESICLE_LIPIDTAIL_R  VESICLE_LIPIDTAIL_FC
     11     2    6   -VESICLE_LIPIDTAIL_R  VESICLE_LIPIDTAIL_FC
     11     2    7   -VESICLE_LIPIDTAIL_R  VESICLE_LIPIDTAIL_FC
     12     2    2   -VESICLE_LIPIDTAIL_R  VESICLE_LIPIDTAIL_FC
     12     2    6   -VESICLE_LIPIDTAIL_R  VESICLE_LIPIDTAIL_FC
     12     2    7   -VESICLE_LIPIDTAIL_R  VESICLE_LIPIDTAIL_FC
     13     2    2   -VESICLE_LIPIDTAIL_R  VESICLE_LIPIDTAIL_FC
     13     2    6   -VESICLE_LIPIDTAIL_R  VESICLE_LIPIDTAIL_FC
     13     2    7   -VESICLE_LIPIDTAIL_R  VESICLE_LIPIDTAIL_FC
     14     2    2   -VESICLE_LIPIDTAIL_R  VESICLE_LIPIDTAIL_FC
     14     2    6   -VESICLE_LIPIDTAIL_R  VESICLE_LIPIDTAIL_FC
     14     2    7   -VESICLE_LIPIDTAIL_R  VESICLE_LIPIDTAIL_FC
     15     2    2   -VESICLE_LIPIDTAIL_R  VESICLE_LIPIDTAIL_FC
     15     2    6   -VESICLE_LIPIDTAIL_R  VESICLE_LIPIDTAIL_FC
     15     2    7   -VESICLE_LIPIDTAIL_R  VESICLE_LIPIDTAIL_FC
     16     2    2   -VESICLE_LIPIDTAIL_R  VESICLE_LIPIDTAIL_FC
     16     2    6   -VESICLE_LIPIDTAIL_R  VESICLE_LIPIDTAIL_FC
     16     2    7   -VESICLE_LIPIDTAIL_R  VESICLE_LIPIDTAIL_FC
#endif


;;;;;; Martini lipid topology for di-C16:1-C18:1 PIP3 (POP3), generated using:
; The Martini lipid itp generator version 0.4  Args are: -o martini_v2.0_POP3_01.itp -alname POP3 -alhead 'P3' -allink 'G G' -altail 'CDCC CCCC'
; WARNING: Lipids topology was generated following the Martini 2.0 guidelines but this specific lipid type might
;          not have been tested and should therefore be used with care. 
;
; Description:
;   A general model phosphatidylinositol trisphosphate (PIP3) lipid corresponding to atomistic e.g. C16:1(9c), C18:1(9c) 
;   dioleoyl (DO-PIP3) tails.
; Parameterization:
;   The lipid head is based on the PI, PIP and PIP2 lipids in Lopez et al. 2013 with the third PIP phosphates (P3) 
;   added. The P3 phosphate was placed by mirroring the placement of the P1 phosphate in PIP2, this should be 
;   done more carefully with proper mapping from atomistic simulations as the C1, C2, C3 beads are not evenly 
;   distributed on the inositol ring. The lipid tail follows the standard Martini 2.0 lipid definitions and building 
;   block rules.
; Reference(s): 
;   C.A. Lopez, Z. Sovova, F.J. van Eerden, A.H. de Vries, S.J. Marrink. Martini force field parameters for glycolipids. JCTC, 
;   9:1694-1708, 2013. doi:10.1021/ct3009655 
;   H.I. Ingolfsson, M.N. Melo, F.J. van Eerden, C. Arnarez, C.A. Lopez, T.A. Wassenaar, X. Periole, A.H. De Vries, D.P. Tieleman, 
;   S.J. Marrink. Lipid organization of the plasma membrane. JACS, 136:14554-14559, 2014. doi:10.1021/ja507832e 
;   S.J. Marrink, A.H. de Vries, A.E. Mark. Coarse grained model for semi-quantitative lipid simulations. JPC-B, 108:750-760, 
;   2004. doi:10.1021/jp036508g 
;   S.J. Marrink, H.J. Risselada, S. Yefimov, D.P. Tieleman, A.H. de Vries. The MARTINI force field: coarse grained model for 
;   biomolecular simulations. JPC-B, 111:7812-7824, 2007. doi:10.1021/jp071097f
; Created: 2015.04.20
; Modified:
;   Helgi I. Ingolfsson <h.i.ingolfsson@rug.nl> and Xavier Periole <x.periole@rug.nl>, 2014.06. 
;   Placed third phosphate, changed one constraints to a bond and removed dihedral to increase stability.
; Warning(s)/Note(s):
;   Warning, dihedral for head oriantation was removed to make the molecule more stable - this should be 
;   better tested and compaired to atomistic simulations. 
;   Note, in this topology the phosphates are unprotonated. At pH 7, some of the phosphates can have one or even two 
;   protonations, reducing the molecules total charge. 
;   Node, bonds with force constant > 25000 are treated as constraints, but use harmonic bonds for minimization. 
;   Add define=-DFLEXIBLE to .mdp options to select harmonic bonds for minimization purposes.
;
;@INSANE alhead=P3, allink=G G, altail=CDCC CCCC, alname=POP3, charge=-7.0
;@RESNTEST POP==POP3 if: atoms[0]==C1  and atoms[6]==P3
;@BEADS C1 C2 C3 PO4 P1 P2 P3 GL1 GL2 C1A D2A C3A C4A C1B C2B C3B C4B 
;@BONDS C1-C2 C1-C3 C2-C3 C2-P1 C2-P2 C1-P1 C3-P2 C1-P3 C3-P3 P1-P2 P2-P3 C1-PO4 PO4-GL1 GL1-GL2 GL1-C1A C1A-D2A D2A-C3A C3A-C4A GL2-C1B C1B-C2B C2B-C3B C3B-C4B 
;

[moleculetype]
; molname      nrexcl
  POP3          1

[atoms]
; id 	type 	resnr 	residu 	atom 	cgnr 	charge
   1 	P1 	 1 	POP3 	C1  	 1 	0 	
   2 	Na 	 1 	POP3 	C2  	 2 	0 	
   3 	P4 	 1 	POP3 	C3  	 3 	0 	
   4 	Qa 	 1 	POP3 	PO4 	 4 	-1.0 	; Name changed from CP to PO4
   5 	Qa 	 1 	POP3 	P1  	 5 	-2.0 	
   6 	Qa 	 1 	POP3 	P2  	 6 	-2.0 	
   7 	Qa 	 1 	POP3 	P3  	 7 	-2.0 	; New P3 bead
; Tail part (uses standar Martini v2.0 tail rules)
   8 	Na 	 1 	POP3 	GL1 	 8 	0 	
   9 	Na 	 1 	POP3 	GL2 	 9 	0 	
  10 	C1 	 1 	POP3 	C1A 	10 	0 	
  11 	C3 	 1 	POP3 	D2A 	11 	0 	
  12 	C1 	 1 	POP3 	C3A 	12 	0 	
  13 	C1 	 1 	POP3 	C4A 	13 	0 	
  14 	C1 	 1 	POP3 	C1B 	14 	0 	
  15 	C1 	 1 	POP3 	C2B 	15 	0 	
  16 	C1 	 1 	POP3 	C3B 	16 	0 	
  17 	C1 	 1 	POP3 	C4B 	17 	0 	

[bonds]
;  i  j 	funct 	length 	force.c.
#ifdef FLEXIBLE
; Using bonds not constraints
   1  2 	1 	0.40 	30000 	
   1  3 	1 	0.40 	30000 	
   2  3 	1 	0.40 	30000 	
   2  5 	1 	0.30 	25000 	
   2  6 	1 	0.35 	30000 	
   1  5 	1 	0.40 	25000 	
   3  6 	1 	0.31 	30000 	
; 5  6  1  0.60  25000 ; Always keep as bond for stability
   1  7 	1 	0.40 	25000 	; New to add P3 bead - not messured just placed
   3  7 	1 	0.30 	30000 	; New to add P3 bead - not messured just placed
; 6  7  1  0.60  25000 ; New to add P3 bead - not messured just placed
#endif
   5  6 	1 	0.60 	25000 	; Always keep as bond for stability
   6  7 	1 	0.60 	25000 	; New to add P3 bead - not messured just placed, added just as bonds to increase stability
   1  4 	1 	0.35 	1250 	
   4  8 	1 	0.47 	1250 	
; Tail part (uses standar Martini v2.0 tail rules)
   8  9 	1 	0.37 	1250 	
   8 10 	1 	0.47 	1250 	
  10 11 	1 	0.47 	1250 	
  11 12 	1 	0.47 	1250 	
  12 13 	1 	0.47 	1250 	
   9 14 	1 	0.47 	1250 	
  14 15 	1 	0.47 	1250 	
  15 16 	1 	0.47 	1250 	
  16 17 	1 	0.47 	1250 	

[angles]
;  i  j  k 	funct 	angle 	force.c.
; Here we have less angles than in PI, replaced by bonds/constraints
; Orient Head
   1  4  8 	2 	140.0 	25.0 	; link to lipid - PI has 30
; 4    8    9         2 120.00 25.0 ; These are part of the default lipids rules but not used here
; 4    8   10         2 180.00 25.0 ; These are part of the default lipids rules but not used here
; Tail part (uses standar Martini v2.0 tail rules)
   8 10 11 	2 	180.0 	25.0 	
  10 11 12 	2 	120.0 	45.0 	
  11 12 13 	2 	180.0 	25.0 	
   9 14 15 	2 	180.0 	25.0 	
  14 15 16 	2 	180.0 	25.0 	
  15 16 17 	2 	180.0 	25.0 	

[dihedrals]
;  i  j  k  l 	funct 	angle 	force.c.
; 3  1  4  8  1  -30.0  5.0  1 ; Removed as it was unstable - WARNING has not been tested

[constraints]
;  i  j  k 	funct 	length
#ifndef FLEXIBLE
; Using constraints not bonds
   1  2 	1 	0.40 	
   1  3 	1 	0.40 	
   2  3 	1 	0.40 	
   2  5 	1 	0.30 	
   2  6 	1 	0.35 	
   1  5 	1 	0.40 	
   3  6 	1 	0.31 	
; 5  6  1  0.60 ; Always keep as bond for stability
   1  7 	1 	0.40 	; New to add P3 bad - not messured just placed
   3  7 	1 	0.30 	; New to add P3 bad - not messured just placed
; 6  7  1  0.60 ; New to add P3 bad - not messured just placed, added just as bonds to increase stability
#endif

 
#ifdef BILAYER_LIPIDHEAD_FC
    [ position_restraints ]
    ;to fix Z postion of head grop in bilayer simulation
      4     1.0      0.0      0.0     BILAYER_LIPIDHEAD_FC
#endif


#ifdef MICELLE_LIPIDHEAD_FC
    [ position_restraints ]
    ;to fix postion of head grop in micelle simulation
      4     1.0      1.0      1.0     MICELLE_LIPIDHEAD_FC
#endif


;keep lipid tails out of a cylinder along X Y Z axis to maintain the waterpore:
#ifdef  VESICLE_LIPIDTAIL_R
    #ifndef VESICLE_LIPIDTAIL_FC
        #define VESICLE_LIPIDTAIL_FC 1000
    #endif
    [ position_restraints ]
     10     2    2   -VESICLE_LIPIDTAIL_R  VESICLE_LIPIDTAIL_FC
     10     2    6   -VESICLE_LIPIDTAIL_R  VESICLE_LIPIDTAIL_FC
     10     2    7   -VESICLE_LIPIDTAIL_R  VESICLE_LIPIDTAIL_FC
     11     2    2   -VESICLE_LIPIDTAIL_R  VESICLE_LIPIDTAIL_FC
     11     2    6   -VESICLE_LIPIDTAIL_R  VESICLE_LIPIDTAIL_FC
     11     2    7   -VESICLE_LIPIDTAIL_R  VESICLE_LIPIDTAIL_FC
     12     2    2   -VESICLE_LIPIDTAIL_R  VESICLE_LIPIDTAIL_FC
     12     2    6   -VESICLE_LIPIDTAIL_R  VESICLE_LIPIDTAIL_FC
     12     2    7   -VESICLE_LIPIDTAIL_R  VESICLE_LIPIDTAIL_FC
     13     2    2   -VESICLE_LIPIDTAIL_R  VESICLE_LIPIDTAIL_FC
     13     2    6   -VESICLE_LIPIDTAIL_R  VESICLE_LIPIDTAIL_FC
     13     2    7   -VESICLE_LIPIDTAIL_R  VESICLE_LIPIDTAIL_FC
     14     2    2   -VESICLE_LIPIDTAIL_R  VESICLE_LIPIDTAIL_FC
     14     2    6   -VESICLE_LIPIDTAIL_R  VESICLE_LIPIDTAIL_FC
     14     2    7   -VESICLE_LIPIDTAIL_R  VESICLE_LIPIDTAIL_FC
     15     2    2   -VESICLE_LIPIDTAIL_R  VESICLE_LIPIDTAIL_FC
     15     2    6   -VESICLE_LIPIDTAIL_R  VESICLE_LIPIDTAIL_FC
     15     2    7   -VESICLE_LIPIDTAIL_R  VESICLE_LIPIDTAIL_FC
     16     2    2   -VESICLE_LIPIDTAIL_R  VESICLE_LIPIDTAIL_FC
     16     2    6   -VESICLE_LIPIDTAIL_R  VESICLE_LIPIDTAIL_FC
     16     2    7   -VESICLE_LIPIDTAIL_R  VESICLE_LIPIDTAIL_FC
     17     2    2   -VESICLE_LIPIDTAIL_R  VESICLE_LIPIDTAIL_FC
     17     2    6   -VESICLE_LIPIDTAIL_R  VESICLE_LIPIDTAIL_FC
     17     2    7   -VESICLE_LIPIDTAIL_R  VESICLE_LIPIDTAIL_FC
#endif


;;;;;; Martini lipid topology for di-C16:1-C18:1 PI (POPI), generated using:
; The Martini lipid itp generator version 0.4  Args are: -o martini_v2.0_POPI_01.itp -alname POPI -alhead 'PI' -allink 'G G' -altail 'CDCC CCCC'
; WARNING: Lipids topology was generated following the Martini 2.0 guidelines but this specific lipid type might
;          not have been tested and should therefore be used with care. 
;
; Description:
;   A general model phosphatidylinositol (PI) lipid corresponding to atomistic e.g. C16:1(9c), C18:1(9c) dioleoyl (DOPI) tails.
; Parameterization:
;   The lipid head is based on atomistic phosphatidylinositol (PI) simulations, see Lopez et al. 2013 for details. 
;   The lipid tail follows the standard Martini 2.0 lipid definitions and building block rules.
; Reference(s): 
;   C.A. Lopez, Z. Sovova, F.J. van Eerden, A.H. de Vries, S.J. Marrink. Martini force field parameters for glycolipids. JCTC, 
;   9:1694-1708, 2013. doi:10.1021/ct3009655 
;   H.I. Ingolfsson, M.N. Melo, F.J. van Eerden, C. Arnarez, C.A. Lopez, T.A. Wassenaar, X. Periole, A.H. De Vries, D.P. Tieleman, 
;   S.J. Marrink. Lipid organization of the plasma membrane. JACS, 136:14554-14559, 2014. doi:10.1021/ja507832e 
;   S.J. Marrink, A.H. de Vries, A.E. Mark. Coarse grained model for semi-quantitative lipid simulations. JPC-B, 108:750-760, 
;   2004. doi:10.1021/jp036508g 
;   S.J. Marrink, H.J. Risselada, S. Yefimov, D.P. Tieleman, A.H. de Vries. The MARTINI force field: coarse grained model for 
;   biomolecular simulations. JPC-B, 111:7812-7824, 2007. doi:10.1021/jp071097f
; Created: 2015.04.20
; Author(s): Cesar Lopez <C.A.Lopez-Bautista@rug.nl>
; Modified:
;   Helgi I. Ingolfsson <h.i.ingolfsson@rug.nl> and Xavier Periole <x.periole@rug.nl>, 2014.06. 
;   Removed dihedral to increase stability.
; Warning(s)/Note(s):
;   Warning, dihedral for head oriantation was removed to make the molecule more stable - this should be 
;   better tested and compaired to atomistic simulations. 
;   Node, bonds with force constant > 25000 are treated as constraints, but use harmonic bonds for minimization. 
;   Add define=-DFLEXIBLE to .mdp options to select harmonic bonds for minimization purposes.
;
;@INSANE alhead=PI, allink=G G, altail=CDCC CCCC, alname=POPI, charge=-1.0
;@RESNTEST POP==POPI if: atoms[0]==C1  and atoms[4]==GL1
;@BEADS C1 C2 C3 PO4 GL1 GL2 C1A D2A C3A C4A C1B C2B C3B C4B 
;@BONDS C1-C2 C1-C3 C2-C3 C1-PO4 PO4-GL1 GL1-GL2 GL1-C1A C1A-D2A D2A-C3A C3A-C4A GL2-C1B C1B-C2B C2B-C3B C3B-C4B 
;

[moleculetype]
; molname      nrexcl
  POPI          1

[atoms]
; id 	type 	resnr 	residu 	atom 	cgnr 	charge
   1 	P1 	 1 	POPI 	C1  	 1 	0 	
   2 	P4 	 1 	POPI 	C2  	 2 	0 	
   3 	P4 	 1 	POPI 	C3  	 3 	0 	
   4 	Qa 	 1 	POPI 	PO4 	 4 	-1.0 	; Name changed from CP to PO4
; Tail part (uses standar Martini v2.0 tail rules)
   5 	Na 	 1 	POPI 	GL1 	 5 	0 	
   6 	Na 	 1 	POPI 	GL2 	 6 	0 	
   7 	C1 	 1 	POPI 	C1A 	 7 	0 	
   8 	C3 	 1 	POPI 	D2A 	 8 	0 	
   9 	C1 	 1 	POPI 	C3A 	 9 	0 	
  10 	C1 	 1 	POPI 	C4A 	10 	0 	
  11 	C1 	 1 	POPI 	C1B 	11 	0 	
  12 	C1 	 1 	POPI 	C2B 	12 	0 	
  13 	C1 	 1 	POPI 	C3B 	13 	0 	
  14 	C1 	 1 	POPI 	C4B 	14 	0 	

[bonds]
;  i  j 	funct 	length 	force.c.
#ifdef FLEXIBLE
; Using bonds not constraints
   1  2 	1 	0.40 	30000 	
   1  3 	1 	0.40 	30000 	
   2  3 	1 	0.40 	30000 	
#endif
   1  4 	1 	0.35 	1250 	
   4  5 	1 	0.47 	1250 	
; Tail part (uses standar Martini v2.0 tail rules)
   5  6 	1 	0.37 	1250 	
   5  7 	1 	0.47 	1250 	
   7  8 	1 	0.47 	1250 	
   8  9 	1 	0.47 	1250 	
   9 10 	1 	0.47 	1250 	
   6 11 	1 	0.47 	1250 	
  11 12 	1 	0.47 	1250 	
  12 13 	1 	0.47 	1250 	
  13 14 	1 	0.47 	1250 	

[angles]
;  i  j  k 	funct 	angle 	force.c.
   3  1  4 	2 	133.0 	100.0 	
   2  1  4 	2 	100.0 	70.0 	
; Orient Head
   1  4  5 	2 	140.0 	30.0 	; link to lipid
; 4    5    6         2 120.00 25.0 ; These are part of the default lipids rules but not used here
; 4    5    7         2 180.00 25.0 ; These are part of the default lipids rules but not used here
; Tail part (uses standar Martini v2.0 tail rules)
   5  7  8 	2 	180.0 	25.0 	
   7  8  9 	2 	120.0 	45.0 	
   8  9 10 	2 	180.0 	25.0 	
   6 11 12 	2 	180.0 	25.0 	
  11 12 13 	2 	180.0 	25.0 	
  12 13 14 	2 	180.0 	25.0 	

[dihedrals]
;  i  j  k  l 	funct 	angle 	force.c.
; 3  1  4  5  1  -30.0  5.0  1 ; Removed as it was unstable - WARNING has not been tested

[constraints]
;  i  j  k 	funct 	length
#ifndef FLEXIBLE
; Using constraints not bonds
   1  2 	1 	0.40 	
   1  3 	1 	0.40 	
   2  3 	1 	0.40 	
#endif

 
#ifdef BILAYER_LIPIDHEAD_FC
    [ position_restraints ]
    ;to fix Z postion of head grop in bilayer simulation
      4     1.0      0.0      0.0     BILAYER_LIPIDHEAD_FC
#endif


#ifdef MICELLE_LIPIDHEAD_FC
    [ position_restraints ]
    ;to fix postion of head grop in micelle simulation
      4     1.0      1.0      1.0     MICELLE_LIPIDHEAD_FC
#endif


;keep lipid tails out of a cylinder along X Y Z axis to maintain the waterpore:
#ifdef  VESICLE_LIPIDTAIL_R
    #ifndef VESICLE_LIPIDTAIL_FC
        #define VESICLE_LIPIDTAIL_FC 1000
    #endif
    [ position_restraints ]
      7     2    2   -VESICLE_LIPIDTAIL_R  VESICLE_LIPIDTAIL_FC
      7     2    6   -VESICLE_LIPIDTAIL_R  VESICLE_LIPIDTAIL_FC
      7     2    7   -VESICLE_LIPIDTAIL_R  VESICLE_LIPIDTAIL_FC
      8     2    2   -VESICLE_LIPIDTAIL_R  VESICLE_LIPIDTAIL_FC
      8     2    6   -VESICLE_LIPIDTAIL_R  VESICLE_LIPIDTAIL_FC
      8     2    7   -VESICLE_LIPIDTAIL_R  VESICLE_LIPIDTAIL_FC
      9     2    2   -VESICLE_LIPIDTAIL_R  VESICLE_LIPIDTAIL_FC
      9     2    6   -VESICLE_LIPIDTAIL_R  VESICLE_LIPIDTAIL_FC
      9     2    7   -VESICLE_LIPIDTAIL_R  VESICLE_LIPIDTAIL_FC
     10     2    2   -VESICLE_LIPIDTAIL_R  VESICLE_LIPIDTAIL_FC
     10     2    6   -VESICLE_LIPIDTAIL_R  VESICLE_LIPIDTAIL_FC
     10     2    7   -VESICLE_LIPIDTAIL_R  VESICLE_LIPIDTAIL_FC
     11     2    2   -VESICLE_LIPIDTAIL_R  VESICLE_LIPIDTAIL_FC
     11     2    6   -VESICLE_LIPIDTAIL_R  VESICLE_LIPIDTAIL_FC
     11     2    7   -VESICLE_LIPIDTAIL_R  VESICLE_LIPIDTAIL_FC
     12     2    2   -VESICLE_LIPIDTAIL_R  VESICLE_LIPIDTAIL_FC
     12     2    6   -VESICLE_LIPIDTAIL_R  VESICLE_LIPIDTAIL_FC
     12     2    7   -VESICLE_LIPIDTAIL_R  VESICLE_LIPIDTAIL_FC
     13     2    2   -VESICLE_LIPIDTAIL_R  VESICLE_LIPIDTAIL_FC
     13     2    6   -VESICLE_LIPIDTAIL_R  VESICLE_LIPIDTAIL_FC
     13     2    7   -VESICLE_LIPIDTAIL_R  VESICLE_LIPIDTAIL_FC
     14     2    2   -VESICLE_LIPIDTAIL_R  VESICLE_LIPIDTAIL_FC
     14     2    6   -VESICLE_LIPIDTAIL_R  VESICLE_LIPIDTAIL_FC
     14     2    7   -VESICLE_LIPIDTAIL_R  VESICLE_LIPIDTAIL_FC
#endif


;;;;;; Martini lipid topology for C16:0/22:6 PI (PUPI), generated using:
; The Martini lipid itp generator version 0.4  Args are: -o martini_v2.0_PUPI_01.itp -alname PUPI -alhead 'PI' -allink 'G G' -altail 'DDDDD CCCC'
; WARNING: Lipids topology was generated following the Martini 2.0 guidelines but this specific lipid type might
;          not have been tested and should therefore be used with care. 
;
; Description:
;   A general model phosphatidylinositol (PI) lipid corresponding to atomistic e.g. C16:0/22:6 1-palmitoyl-2-docosahexaenoyl tails.
; Parameterization:
;   The lipid head is based on atomistic phosphatidylinositol (PI) simulations, see Lopez et al. 2013 for details. 
;   The lipid tail follows the standard Martini 2.0 lipid definitions and building block rules.
; Reference(s): 
;   C.A. Lopez, Z. Sovova, F.J. van Eerden, A.H. de Vries, S.J. Marrink. Martini force field parameters for glycolipids. JCTC, 
;   9:1694-1708, 2013. doi:10.1021/ct3009655 
;   H.I. Ingolfsson, M.N. Melo, F.J. van Eerden, C. Arnarez, C.A. Lopez, T.A. Wassenaar, X. Periole, A.H. De Vries, D.P. Tieleman, 
;   S.J. Marrink. Lipid organization of the plasma membrane. JACS, 136:14554-14559, 2014. doi:10.1021/ja507832e 
;   S.J. Marrink, A.H. de Vries, A.E. Mark. Coarse grained model for semi-quantitative lipid simulations. JPC-B, 108:750-760, 
;   2004. doi:10.1021/jp036508g 
;   S.J. Marrink, H.J. Risselada, S. Yefimov, D.P. Tieleman, A.H. de Vries. The MARTINI force field: coarse grained model for 
;   biomolecular simulations. JPC-B, 111:7812-7824, 2007. doi:10.1021/jp071097f
; Created: 2015.04.20
; Author(s): Cesar Lopez <C.A.Lopez-Bautista@rug.nl>
; Modified:
;   Helgi I. Ingolfsson <h.i.ingolfsson@rug.nl> and Xavier Periole <x.periole@rug.nl>, 2014.06. 
;   Removed dihedral to increase stability.
; Warning(s)/Note(s):
;   Warning, dihedral for head oriantation was removed to make the molecule more stable - this should be 
;   better tested and compaired to atomistic simulations. 
;   Node, bonds with force constant > 25000 are treated as constraints, but use harmonic bonds for minimization. 
;   Add define=-DFLEXIBLE to .mdp options to select harmonic bonds for minimization purposes.
;
;@INSANE alhead=PI, allink=G G, altail=DDDDD CCCC, alname=PUPI, charge=-1.0
;@RESNTEST PUP==PUPI if: atoms[0]==C1  and atoms[4]==GL1
;@BEADS C1 C2 C3 PO4 GL1 GL2 D1A D2A D3A D4A D5A C1B C2B C3B C4B 
;@BONDS C1-C2 C1-C3 C2-C3 C1-PO4 PO4-GL1 GL1-GL2 GL1-D1A D1A-D2A D2A-D3A D3A-D4A D4A-D5A GL2-C1B C1B-C2B C2B-C3B C3B-C4B 
;

[moleculetype]
; molname      nrexcl
  PUPI          1

[atoms]
; id 	type 	resnr 	residu 	atom 	cgnr 	charge
   1 	P1 	 1 	PUPI 	C1  	 1 	0 	
   2 	P4 	 1 	PUPI 	C2  	 2 	0 	
   3 	P4 	 1 	PUPI 	C3  	 3 	0 	
   4 	Qa 	 1 	PUPI 	PO4 	 4 	-1.0 	; Name changed from CP to PO4
; Tail part (uses standar Martini v2.0 tail rules)
   5 	Na 	 1 	PUPI 	GL1 	 5 	0 	
   6 	Na 	 1 	PUPI 	GL2 	 6 	0 	
   7 	C4 	 1 	PUPI 	D1A 	 7 	0 	
   8 	C4 	 1 	PUPI 	D2A 	 8 	0 	
   9 	C4 	 1 	PUPI 	D3A 	 9 	0 	
  10 	C4 	 1 	PUPI 	D4A 	10 	0 	
  11 	C4 	 1 	PUPI 	D5A 	11 	0 	
  12 	C1 	 1 	PUPI 	C1B 	12 	0 	
  13 	C1 	 1 	PUPI 	C2B 	13 	0 	
  14 	C1 	 1 	PUPI 	C3B 	14 	0 	
  15 	C1 	 1 	PUPI 	C4B 	15 	0 	

[bonds]
;  i  j 	funct 	length 	force.c.
#ifdef FLEXIBLE
; Using bonds not constraints
   1  2 	1 	0.40 	30000 	
   1  3 	1 	0.40 	30000 	
   2  3 	1 	0.40 	30000 	
#endif
   1  4 	1 	0.35 	1250 	
   4  5 	1 	0.47 	1250 	
; Tail part (uses standar Martini v2.0 tail rules)
   5  6 	1 	0.37 	1250 	
   5  7 	1 	0.47 	1250 	
   7  8 	1 	0.47 	1250 	
   8  9 	1 	0.47 	1250 	
   9 10 	1 	0.47 	1250 	
  10 11 	1 	0.47 	1250 	
   6 12 	1 	0.47 	1250 	
  12 13 	1 	0.47 	1250 	
  13 14 	1 	0.47 	1250 	
  14 15 	1 	0.47 	1250 	

[angles]
;  i  j  k 	funct 	angle 	force.c.
   3  1  4 	2 	133.0 	100.0 	
   2  1  4 	2 	100.0 	70.0 	
; Orient Head
   1  4  5 	2 	140.0 	30.0 	; link to lipid
; 4    5    6         2 120.00 25.0 ; These are part of the default lipids rules but not used here
; 4    5    7         2 180.00 25.0 ; These are part of the default lipids rules but not used here
; Tail part (uses standar Martini v2.0 tail rules)
   5  7  8 	2 	100.0 	10.0 	
   7  8  9 	2 	100.0 	10.0 	
   8  9 10 	2 	100.0 	10.0 	
   9 10 11 	2 	100.0 	10.0 	
   6 12 13 	2 	180.0 	25.0 	
  12 13 14 	2 	180.0 	25.0 	
  13 14 15 	2 	180.0 	25.0 	

[dihedrals]
;  i  j  k  l 	funct 	angle 	force.c.
; 3  1  4  5  1  -30.0  5.0  1 ; Removed as it was unstable - WARNING has not been tested

[constraints]
;  i  j  k 	funct 	length
#ifndef FLEXIBLE
; Using constraints not bonds
   1  2 	1 	0.40 	
   1  3 	1 	0.40 	
   2  3 	1 	0.40 	
#endif

 
#ifdef BILAYER_LIPIDHEAD_FC
    [ position_restraints ]
    ;to fix Z postion of head grop in bilayer simulation
      4     1.0      0.0      0.0     BILAYER_LIPIDHEAD_FC
#endif


#ifdef MICELLE_LIPIDHEAD_FC
    [ position_restraints ]
    ;to fix postion of head grop in micelle simulation
      4     1.0      1.0      1.0     MICELLE_LIPIDHEAD_FC
#endif


;keep lipid tails out of a cylinder along X Y Z axis to maintain the waterpore:
#ifdef  VESICLE_LIPIDTAIL_R
    #ifndef VESICLE_LIPIDTAIL_FC
        #define VESICLE_LIPIDTAIL_FC 1000
    #endif
    [ position_restraints ]
      7     2    2   -VESICLE_LIPIDTAIL_R  VESICLE_LIPIDTAIL_FC
      7     2    6   -VESICLE_LIPIDTAIL_R  VESICLE_LIPIDTAIL_FC
      7     2    7   -VESICLE_LIPIDTAIL_R  VESICLE_LIPIDTAIL_FC
      8     2    2   -VESICLE_LIPIDTAIL_R  VESICLE_LIPIDTAIL_FC
      8     2    6   -VESICLE_LIPIDTAIL_R  VESICLE_LIPIDTAIL_FC
      8     2    7   -VESICLE_LIPIDTAIL_R  VESICLE_LIPIDTAIL_FC
      9     2    2   -VESICLE_LIPIDTAIL_R  VESICLE_LIPIDTAIL_FC
      9     2    6   -VESICLE_LIPIDTAIL_R  VESICLE_LIPIDTAIL_FC
      9     2    7   -VESICLE_LIPIDTAIL_R  VESICLE_LIPIDTAIL_FC
     10     2    2   -VESICLE_LIPIDTAIL_R  VESICLE_LIPIDTAIL_FC
     10     2    6   -VESICLE_LIPIDTAIL_R  VESICLE_LIPIDTAIL_FC
     10     2    7   -VESICLE_LIPIDTAIL_R  VESICLE_LIPIDTAIL_FC
     11     2    2   -VESICLE_LIPIDTAIL_R  VESICLE_LIPIDTAIL_FC
     11     2    6   -VESICLE_LIPIDTAIL_R  VESICLE_LIPIDTAIL_FC
     11     2    7   -VESICLE_LIPIDTAIL_R  VESICLE_LIPIDTAIL_FC
     12     2    2   -VESICLE_LIPIDTAIL_R  VESICLE_LIPIDTAIL_FC
     12     2    6   -VESICLE_LIPIDTAIL_R  VESICLE_LIPIDTAIL_FC
     12     2    7   -VESICLE_LIPIDTAIL_R  VESICLE_LIPIDTAIL_FC
     13     2    2   -VESICLE_LIPIDTAIL_R  VESICLE_LIPIDTAIL_FC
     13     2    6   -VESICLE_LIPIDTAIL_R  VESICLE_LIPIDTAIL_FC
     13     2    7   -VESICLE_LIPIDTAIL_R  VESICLE_LIPIDTAIL_FC
     14     2    2   -VESICLE_LIPIDTAIL_R  VESICLE_LIPIDTAIL_FC
     14     2    6   -VESICLE_LIPIDTAIL_R  VESICLE_LIPIDTAIL_FC
     14     2    7   -VESICLE_LIPIDTAIL_R  VESICLE_LIPIDTAIL_FC
     15     2    2   -VESICLE_LIPIDTAIL_R  VESICLE_LIPIDTAIL_FC
     15     2    6   -VESICLE_LIPIDTAIL_R  VESICLE_LIPIDTAIL_FC
     15     2    7   -VESICLE_LIPIDTAIL_R  VESICLE_LIPIDTAIL_FC
#endif


;;;;;; Martini lipid topology for di-C16:1-C18:1 PIP (PVP1), generated using:
; The Martini lipid itp generator version 0.4  Args are: -o martini_v2.0_PVP1_01.itp -alname PVP1 -alhead 'P1' -allink 'G G' -altail 'CCDC CCCC'
; WARNING: Lipids topology was generated following the Martini 2.0 guidelines but this specific lipid type might
;          not have been tested and should therefore be used with care. 
;
; Description:
;   A general model phosphatidylinositol phosphate (PIP) lipid corresponding to atomistic e.g. C16:1(11c), C18:1(11c), 
;   C18:1(12c) tails.
; Parameterization:
;   The lipid head is based on atomistic phosphatidilinositol 3-mono-phosphate (PIP(3)) simulations, see 
;   Lopez et al. 2013 for details. The lipid tail follows the standard Martini 2.0 lipid definitions and 
;   building block rules.
; Reference(s): 
;   C.A. Lopez, Z. Sovova, F.J. van Eerden, A.H. de Vries, S.J. Marrink. Martini force field parameters for glycolipids. JCTC, 
;   9:1694-1708, 2013. doi:10.1021/ct3009655 
;   H.I. Ingolfsson, M.N. Melo, F.J. van Eerden, C. Arnarez, C.A. Lopez, T.A. Wassenaar, X. Periole, A.H. De Vries, D.P. Tieleman, 
;   S.J. Marrink. Lipid organization of the plasma membrane. JACS, 136:14554-14559, 2014. doi:10.1021/ja507832e 
;   S.J. Marrink, A.H. de Vries, A.E. Mark. Coarse grained model for semi-quantitative lipid simulations. JPC-B, 108:750-760, 
;   2004. doi:10.1021/jp036508g 
;   S.J. Marrink, H.J. Risselada, S. Yefimov, D.P. Tieleman, A.H. de Vries. The MARTINI force field: coarse grained model for 
;   biomolecular simulations. JPC-B, 111:7812-7824, 2007. doi:10.1021/jp071097f
; Created: 2015.04.20
; Author(s): Cesar Lopez <C.A.Lopez-Bautista@rug.nl>
; Modified:
;   Helgi I. Ingolfsson <h.i.ingolfsson@rug.nl> and Xavier Periole <x.periole@rug.nl>, 2014.06. 
;   Removed dihedral to increase stability.
; Warning(s)/Note(s):
;   Warning, dihedral for head oriantation was removed to make the molecule more stable - this should be 
;   better tested and compaired to atomistic simulations. 
;   Note, in this topology the phosphates are unprotonated. At pH 7, some of the phosphates can have one or even two 
;   protonations, reducing the molecules total charge. 
;   Node, bonds with force constant > 25000 are treated as constraints, but use harmonic bonds for minimization. 
;   Add define=-DFLEXIBLE to .mdp options to select harmonic bonds for minimization purposes.
;
;@INSANE alhead=P1, allink=G G, altail=CCDC CCCC, alname=PVP1, charge=-3.0
;@RESNTEST PVP==PVP1 if: atoms[0]==C1  and atoms[4]==P1
;@BEADS C1 C2 C3 PO4 P1 GL1 GL2 C1A C2A D3A C4A C1B C2B C3B C4B 
;@BONDS C1-C2 C1-C3 C2-C3 C1-P1 C2-P1 C1-PO4 PO4-GL1 GL1-GL2 GL1-C1A C1A-C2A C2A-D3A D3A-C4A GL2-C1B C1B-C2B C2B-C3B C3B-C4B 
;

[moleculetype]
; molname      nrexcl
  PVP1          1

[atoms]
; id 	type 	resnr 	residu 	atom 	cgnr 	charge
   1 	P1 	 1 	PVP1 	C1  	 1 	0 	
   2 	P1 	 1 	PVP1 	C2  	 2 	0 	; corrected particle type (P1 instead of Na), oct 2013
   3 	P4 	 1 	PVP1 	C3  	 3 	0 	
   4 	Qa 	 1 	PVP1 	PO4 	 4 	-1.0 	; Name changed from CP to PO4
   5 	Qa 	 1 	PVP1 	P1  	 5 	-2.0 	
; Tail part (uses standar Martini v2.0 tail rules)
   6 	Na 	 1 	PVP1 	GL1 	 6 	0 	
   7 	Na 	 1 	PVP1 	GL2 	 7 	0 	
   8 	C1 	 1 	PVP1 	C1A 	 8 	0 	
   9 	C1 	 1 	PVP1 	C2A 	 9 	0 	
  10 	C3 	 1 	PVP1 	D3A 	10 	0 	
  11 	C1 	 1 	PVP1 	C4A 	11 	0 	
  12 	C1 	 1 	PVP1 	C1B 	12 	0 	
  13 	C1 	 1 	PVP1 	C2B 	13 	0 	
  14 	C1 	 1 	PVP1 	C3B 	14 	0 	
  15 	C1 	 1 	PVP1 	C4B 	15 	0 	

[bonds]
;  i  j 	funct 	length 	force.c.
#ifdef FLEXIBLE
; Using bonds not constraints
   1  2 	1 	0.40 	30000 	
   1  3 	1 	0.40 	30000 	
   2  3 	1 	0.40 	30000 	
   1  5 	1 	0.40 	25000 	
   2  5 	1 	0.30 	30000 	
#endif
   1  4 	1 	0.35 	1250 	
   4  6 	1 	0.47 	1250 	
; Tail part (uses standar Martini v2.0 tail rules)
   6  7 	1 	0.37 	1250 	
   6  8 	1 	0.47 	1250 	
   8  9 	1 	0.47 	1250 	
   9 10 	1 	0.47 	1250 	
  10 11 	1 	0.47 	1250 	
   7 12 	1 	0.47 	1250 	
  12 13 	1 	0.47 	1250 	
  13 14 	1 	0.47 	1250 	
  14 15 	1 	0.47 	1250 	

[angles]
;  i  j  k 	funct 	angle 	force.c.
; Here we have less angles than in PI, replaced by bonds/constraints
; Orient Head
   1  4  6 	2 	140.0 	25.0 	; link to lipid - PI has 30
; 4    6    7         2 120.00 25.0 ; These are part of the default lipids rules but not used here
; 4    6    8         2 180.00 25.0 ; These are part of the default lipids rules but not used here
; Tail part (uses standar Martini v2.0 tail rules)
   6  8  9 	2 	180.0 	25.0 	
   8  9 10 	2 	180.0 	25.0 	
   9 10 11 	2 	120.0 	45.0 	
   7 12 13 	2 	180.0 	25.0 	
  12 13 14 	2 	180.0 	25.0 	
  13 14 15 	2 	180.0 	25.0 	

[dihedrals]
;  i  j  k  l 	funct 	angle 	force.c.
; 3  1  4  6  1  -30.0  5.0  1 ; Removed as it was unstable - WARNING has not been tested

[constraints]
;  i  j  k 	funct 	length
#ifndef FLEXIBLE
; Using constraints not bonds
   1  2 	1 	0.40 	
   1  3 	1 	0.40 	
   2  3 	1 	0.40 	
   1  5 	1 	0.40 	
   2  5 	1 	0.30 	
#endif

 
#ifdef BILAYER_LIPIDHEAD_FC
    [ position_restraints ]
    ;to fix Z postion of head grop in bilayer simulation
      4     1.0      0.0      0.0     BILAYER_LIPIDHEAD_FC
#endif


#ifdef MICELLE_LIPIDHEAD_FC
    [ position_restraints ]
    ;to fix postion of head grop in micelle simulation
      4     1.0      1.0      1.0     MICELLE_LIPIDHEAD_FC
#endif


;keep lipid tails out of a cylinder along X Y Z axis to maintain the waterpore:
#ifdef  VESICLE_LIPIDTAIL_R
    #ifndef VESICLE_LIPIDTAIL_FC
        #define VESICLE_LIPIDTAIL_FC 1000
    #endif
    [ position_restraints ]
      8     2    2   -VESICLE_LIPIDTAIL_R  VESICLE_LIPIDTAIL_FC
      8     2    6   -VESICLE_LIPIDTAIL_R  VESICLE_LIPIDTAIL_FC
      8     2    7   -VESICLE_LIPIDTAIL_R  VESICLE_LIPIDTAIL_FC
      9     2    2   -VESICLE_LIPIDTAIL_R  VESICLE_LIPIDTAIL_FC
      9     2    6   -VESICLE_LIPIDTAIL_R  VESICLE_LIPIDTAIL_FC
      9     2    7   -VESICLE_LIPIDTAIL_R  VESICLE_LIPIDTAIL_FC
     10     2    2   -VESICLE_LIPIDTAIL_R  VESICLE_LIPIDTAIL_FC
     10     2    6   -VESICLE_LIPIDTAIL_R  VESICLE_LIPIDTAIL_FC
     10     2    7   -VESICLE_LIPIDTAIL_R  VESICLE_LIPIDTAIL_FC
     11     2    2   -VESICLE_LIPIDTAIL_R  VESICLE_LIPIDTAIL_FC
     11     2    6   -VESICLE_LIPIDTAIL_R  VESICLE_LIPIDTAIL_FC
     11     2    7   -VESICLE_LIPIDTAIL_R  VESICLE_LIPIDTAIL_FC
     12     2    2   -VESICLE_LIPIDTAIL_R  VESICLE_LIPIDTAIL_FC
     12     2    6   -VESICLE_LIPIDTAIL_R  VESICLE_LIPIDTAIL_FC
     12     2    7   -VESICLE_LIPIDTAIL_R  VESICLE_LIPIDTAIL_FC
     13     2    2   -VESICLE_LIPIDTAIL_R  VESICLE_LIPIDTAIL_FC
     13     2    6   -VESICLE_LIPIDTAIL_R  VESICLE_LIPIDTAIL_FC
     13     2    7   -VESICLE_LIPIDTAIL_R  VESICLE_LIPIDTAIL_FC
     14     2    2   -VESICLE_LIPIDTAIL_R  VESICLE_LIPIDTAIL_FC
     14     2    6   -VESICLE_LIPIDTAIL_R  VESICLE_LIPIDTAIL_FC
     14     2    7   -VESICLE_LIPIDTAIL_R  VESICLE_LIPIDTAIL_FC
     15     2    2   -VESICLE_LIPIDTAIL_R  VESICLE_LIPIDTAIL_FC
     15     2    6   -VESICLE_LIPIDTAIL_R  VESICLE_LIPIDTAIL_FC
     15     2    7   -VESICLE_LIPIDTAIL_R  VESICLE_LIPIDTAIL_FC
#endif


;;;;;; Martini lipid topology for di-C16:1-C18:1 PIP2 (PVP2), generated using:
; The Martini lipid itp generator version 0.4  Args are: -o martini_v2.0_PVP2_01.itp -alname PVP2 -alhead 'P2' -allink 'G G' -altail 'CCDC CCCC'
; WARNING: Lipids topology was generated following the Martini 2.0 guidelines but this specific lipid type might
;          not have been tested and should therefore be used with care. 
;
; Description:
;   A general model phosphatidylinositol bisphosphat (PIP2) lipid corresponding to atomistic e.g. C16:1(11c), C18:1(11c), 
;   C18:1(12c) tails.
; Parameterization:
;   The lipid head is based on atomistic phosphatidilinositol 3-4 bi-phosphate (PIP2(3,4)) simulations, see 
;   Lopez et al. 2013 for details. The lipid tail follows the standard Martini 2.0 lipid definitions and 
;   building block rules.
; Reference(s): 
;   C.A. Lopez, Z. Sovova, F.J. van Eerden, A.H. de Vries, S.J. Marrink. Martini force field parameters for glycolipids. JCTC, 
;   9:1694-1708, 2013. doi:10.1021/ct3009655 
;   H.I. Ingolfsson, M.N. Melo, F.J. van Eerden, C. Arnarez, C.A. Lopez, T.A. Wassenaar, X. Periole, A.H. De Vries, D.P. Tieleman, 
;   S.J. Marrink. Lipid organization of the plasma membrane. JACS, 136:14554-14559, 2014. doi:10.1021/ja507832e 
;   S.J. Marrink, A.H. de Vries, A.E. Mark. Coarse grained model for semi-quantitative lipid simulations. JPC-B, 108:750-760, 
;   2004. doi:10.1021/jp036508g 
;   S.J. Marrink, H.J. Risselada, S. Yefimov, D.P. Tieleman, A.H. de Vries. The MARTINI force field: coarse grained model for 
;   biomolecular simulations. JPC-B, 111:7812-7824, 2007. doi:10.1021/jp071097f
; Created: 2015.04.20
; Author(s): Cesar Lopez <C.A.Lopez-Bautista@rug.nl>
; Modified:
;   Helgi I. Ingolfsson <h.i.ingolfsson@rug.nl> and Xavier Periole <x.periole@rug.nl>, 2014.06. 
;   Changed one constraints to a bond and removed dihedral to increase stability.
; Warning(s)/Note(s):
;   Warning, dihedral for head oriantation was removed to make the molecule more stable - this should be 
;   better tested and compaired to atomistic simulations. 
;   Note, in this topology the phosphates are unprotonated. At pH 7, some of the phosphates can have one or even two 
;   protonations, reducing the molecules total charge. 
;   Node, bonds with force constant > 25000 are treated as constraints, but use harmonic bonds for minimization. 
;   Add define=-DFLEXIBLE to .mdp options to select harmonic bonds for minimization purposes.
;
;@INSANE alhead=P2, allink=G G, altail=CCDC CCCC, alname=PVP2, charge=-5.0
;@RESNTEST PVP==PVP2 if: atoms[0]==C1  and atoms[5]==P2
;@BEADS C1 C2 C3 PO4 P1 P2 GL1 GL2 C1A C2A D3A C4A C1B C2B C3B C4B 
;@BONDS C1-C2 C1-C3 C2-C3 C2-P1 C2-P2 C1-P1 C3-P2 P1-P2 C1-PO4 PO4-GL1 GL1-GL2 GL1-C1A C1A-C2A C2A-D3A D3A-C4A GL2-C1B C1B-C2B C2B-C3B C3B-C4B 
;

[moleculetype]
; molname      nrexcl
  PVP2          1

[atoms]
; id 	type 	resnr 	residu 	atom 	cgnr 	charge
   1 	P1 	 1 	PVP2 	C1  	 1 	0 	
   2 	Na 	 1 	PVP2 	C2  	 2 	0 	
   3 	P4 	 1 	PVP2 	C3  	 3 	0 	
   4 	Qa 	 1 	PVP2 	PO4 	 4 	-1.0 	; Name changed from CP to PO4
   5 	Qa 	 1 	PVP2 	P1  	 5 	-2.0 	
   6 	Qa 	 1 	PVP2 	P2  	 6 	-2.0 	
; Tail part (uses standar Martini v2.0 tail rules)
   7 	Na 	 1 	PVP2 	GL1 	 7 	0 	
   8 	Na 	 1 	PVP2 	GL2 	 8 	0 	
   9 	C1 	 1 	PVP2 	C1A 	 9 	0 	
  10 	C1 	 1 	PVP2 	C2A 	10 	0 	
  11 	C3 	 1 	PVP2 	D3A 	11 	0 	
  12 	C1 	 1 	PVP2 	C4A 	12 	0 	
  13 	C1 	 1 	PVP2 	C1B 	13 	0 	
  14 	C1 	 1 	PVP2 	C2B 	14 	0 	
  15 	C1 	 1 	PVP2 	C3B 	15 	0 	
  16 	C1 	 1 	PVP2 	C4B 	16 	0 	

[bonds]
;  i  j 	funct 	length 	force.c.
#ifdef FLEXIBLE
; Using bonds not constraints
   1  2 	1 	0.40 	30000 	
   1  3 	1 	0.40 	30000 	
   2  3 	1 	0.40 	30000 	
   2  5 	1 	0.30 	25000 	
   2  6 	1 	0.35 	30000 	
   1  5 	1 	0.40 	25000 	
   3  6 	1 	0.31 	30000 	
; 5  6  1  0.60  25000 ; Always keep as bond for stability
#endif
   5  6 	1 	0.60 	25000 	; Always keep as bond for stability
   1  4 	1 	0.35 	1250 	
   4  7 	1 	0.47 	1250 	
; Tail part (uses standar Martini v2.0 tail rules)
   7  8 	1 	0.37 	1250 	
   7  9 	1 	0.47 	1250 	
   9 10 	1 	0.47 	1250 	
  10 11 	1 	0.47 	1250 	
  11 12 	1 	0.47 	1250 	
   8 13 	1 	0.47 	1250 	
  13 14 	1 	0.47 	1250 	
  14 15 	1 	0.47 	1250 	
  15 16 	1 	0.47 	1250 	

[angles]
;  i  j  k 	funct 	angle 	force.c.
; Here we have less angles than in PI, replaced by bonds/constraints
; Orient Head
   1  4  7 	2 	140.0 	25.0 	; link to lipid - PI has 30
; 4  7  8  2  120.0 25.0 ; These are part of the default lipids rules but not used here
; 4  7  9  2  180.0 25.0 ; These are part of the default lipids rules but not used here
; Tail part (uses standar Martini v2.0 tail rules)
   7  9 10 	2 	180.0 	25.0 	
   9 10 11 	2 	180.0 	25.0 	
  10 11 12 	2 	120.0 	45.0 	
   8 13 14 	2 	180.0 	25.0 	
  13 14 15 	2 	180.0 	25.0 	
  14 15 16 	2 	180.0 	25.0 	

[dihedrals]
;  i  j  k  l 	funct 	angle 	force.c.
; 3  1  4  7  1  -30.0  5.0  1 ; Removed as it was unstable - WARNING has not been tested

[constraints]
;  i  j  k 	funct 	length
#ifndef FLEXIBLE
; Using constraints not bonds
   1  2 	1 	0.40 	
   1  3 	1 	0.40 	
   2  3 	1 	0.40 	
   2  5 	1 	0.30 	
   2  6 	1 	0.35 	
   1  5 	1 	0.40 	
   3  6 	1 	0.31 	
; 5     6         1 0.60 ; Always keep as bond for stability
#endif

 
#ifdef BILAYER_LIPIDHEAD_FC
    [ position_restraints ]
    ;to fix Z postion of head grop in bilayer simulation
      4     1.0      0.0      0.0     BILAYER_LIPIDHEAD_FC
#endif


#ifdef MICELLE_LIPIDHEAD_FC
    [ position_restraints ]
    ;to fix postion of head grop in micelle simulation
      4     1.0      1.0      1.0     MICELLE_LIPIDHEAD_FC
#endif


;keep lipid tails out of a cylinder along X Y Z axis to maintain the waterpore:
#ifdef  VESICLE_LIPIDTAIL_R
    #ifndef VESICLE_LIPIDTAIL_FC
        #define VESICLE_LIPIDTAIL_FC 1000
    #endif
    [ position_restraints ]
      9     2    2   -VESICLE_LIPIDTAIL_R  VESICLE_LIPIDTAIL_FC
      9     2    6   -VESICLE_LIPIDTAIL_R  VESICLE_LIPIDTAIL_FC
      9     2    7   -VESICLE_LIPIDTAIL_R  VESICLE_LIPIDTAIL_FC
     10     2    2   -VESICLE_LIPIDTAIL_R  VESICLE_LIPIDTAIL_FC
     10     2    6   -VESICLE_LIPIDTAIL_R  VESICLE_LIPIDTAIL_FC
     10     2    7   -VESICLE_LIPIDTAIL_R  VESICLE_LIPIDTAIL_FC
     11     2    2   -VESICLE_LIPIDTAIL_R  VESICLE_LIPIDTAIL_FC
     11     2    6   -VESICLE_LIPIDTAIL_R  VESICLE_LIPIDTAIL_FC
     11     2    7   -VESICLE_LIPIDTAIL_R  VESICLE_LIPIDTAIL_FC
     12     2    2   -VESICLE_LIPIDTAIL_R  VESICLE_LIPIDTAIL_FC
     12     2    6   -VESICLE_LIPIDTAIL_R  VESICLE_LIPIDTAIL_FC
     12     2    7   -VESICLE_LIPIDTAIL_R  VESICLE_LIPIDTAIL_FC
     13     2    2   -VESICLE_LIPIDTAIL_R  VESICLE_LIPIDTAIL_FC
     13     2    6   -VESICLE_LIPIDTAIL_R  VESICLE_LIPIDTAIL_FC
     13     2    7   -VESICLE_LIPIDTAIL_R  VESICLE_LIPIDTAIL_FC
     14     2    2   -VESICLE_LIPIDTAIL_R  VESICLE_LIPIDTAIL_FC
     14     2    6   -VESICLE_LIPIDTAIL_R  VESICLE_LIPIDTAIL_FC
     14     2    7   -VESICLE_LIPIDTAIL_R  VESICLE_LIPIDTAIL_FC
     15     2    2   -VESICLE_LIPIDTAIL_R  VESICLE_LIPIDTAIL_FC
     15     2    6   -VESICLE_LIPIDTAIL_R  VESICLE_LIPIDTAIL_FC
     15     2    7   -VESICLE_LIPIDTAIL_R  VESICLE_LIPIDTAIL_FC
     16     2    2   -VESICLE_LIPIDTAIL_R  VESICLE_LIPIDTAIL_FC
     16     2    6   -VESICLE_LIPIDTAIL_R  VESICLE_LIPIDTAIL_FC
     16     2    7   -VESICLE_LIPIDTAIL_R  VESICLE_LIPIDTAIL_FC
#endif


;;;;;; Martini lipid topology for di-C16:1-C18:1 PIP3 (PVP3), generated using:
; The Martini lipid itp generator version 0.4  Args are: -o martini_v2.0_PVP3_01.itp -alname PVP3 -alhead 'P3' -allink 'G G' -altail 'CCDC CCCC'
; WARNING: Lipids topology was generated following the Martini 2.0 guidelines but this specific lipid type might
;          not have been tested and should therefore be used with care. 
;
; Description:
;   A general model phosphatidylinositol trisphosphate (PIP3) lipid corresponding to atomistic e.g. C16:1(11c), C18:1(11c), 
;   C18:1(12c) tails.
; Parameterization:
;   The lipid head is based on the PI, PIP and PIP2 lipids in Lopez et al. 2013 with the third PIP phosphates (P3) 
;   added. The P3 phosphate was placed by mirroring the placement of the P1 phosphate in PIP2, this should be 
;   done more carefully with proper mapping from atomistic simulations as the C1, C2, C3 beads are not evenly 
;   distributed on the inositol ring. The lipid tail follows the standard Martini 2.0 lipid definitions and building 
;   block rules.
; Reference(s): 
;   C.A. Lopez, Z. Sovova, F.J. van Eerden, A.H. de Vries, S.J. Marrink. Martini force field parameters for glycolipids. JCTC, 
;   9:1694-1708, 2013. doi:10.1021/ct3009655 
;   H.I. Ingolfsson, M.N. Melo, F.J. van Eerden, C. Arnarez, C.A. Lopez, T.A. Wassenaar, X. Periole, A.H. De Vries, D.P. Tieleman, 
;   S.J. Marrink. Lipid organization of the plasma membrane. JACS, 136:14554-14559, 2014. doi:10.1021/ja507832e 
;   S.J. Marrink, A.H. de Vries, A.E. Mark. Coarse grained model for semi-quantitative lipid simulations. JPC-B, 108:750-760, 
;   2004. doi:10.1021/jp036508g 
;   S.J. Marrink, H.J. Risselada, S. Yefimov, D.P. Tieleman, A.H. de Vries. The MARTINI force field: coarse grained model for 
;   biomolecular simulations. JPC-B, 111:7812-7824, 2007. doi:10.1021/jp071097f
; Created: 2015.04.20
; Modified:
;   Helgi I. Ingolfsson <h.i.ingolfsson@rug.nl> and Xavier Periole <x.periole@rug.nl>, 2014.06. 
;   Placed third phosphate, changed one constraints to a bond and removed dihedral to increase stability.
; Warning(s)/Note(s):
;   Warning, dihedral for head oriantation was removed to make the molecule more stable - this should be 
;   better tested and compaired to atomistic simulations. 
;   Note, in this topology the phosphates are unprotonated. At pH 7, some of the phosphates can have one or even two 
;   protonations, reducing the molecules total charge. 
;   Node, bonds with force constant > 25000 are treated as constraints, but use harmonic bonds for minimization. 
;   Add define=-DFLEXIBLE to .mdp options to select harmonic bonds for minimization purposes.
;
;@INSANE alhead=P3, allink=G G, altail=CCDC CCCC, alname=PVP3, charge=-7.0
;@RESNTEST PVP==PVP3 if: atoms[0]==C1  and atoms[6]==P3
;@BEADS C1 C2 C3 PO4 P1 P2 P3 GL1 GL2 C1A C2A D3A C4A C1B C2B C3B C4B 
;@BONDS C1-C2 C1-C3 C2-C3 C2-P1 C2-P2 C1-P1 C3-P2 C1-P3 C3-P3 P1-P2 P2-P3 C1-PO4 PO4-GL1 GL1-GL2 GL1-C1A C1A-C2A C2A-D3A D3A-C4A GL2-C1B C1B-C2B C2B-C3B C3B-C4B 
;

[moleculetype]
; molname      nrexcl
  PVP3          1

[atoms]
; id 	type 	resnr 	residu 	atom 	cgnr 	charge
   1 	P1 	 1 	PVP3 	C1  	 1 	0 	
   2 	Na 	 1 	PVP3 	C2  	 2 	0 	
   3 	P4 	 1 	PVP3 	C3  	 3 	0 	
   4 	Qa 	 1 	PVP3 	PO4 	 4 	-1.0 	; Name changed from CP to PO4
   5 	Qa 	 1 	PVP3 	P1  	 5 	-2.0 	
   6 	Qa 	 1 	PVP3 	P2  	 6 	-2.0 	
   7 	Qa 	 1 	PVP3 	P3  	 7 	-2.0 	; New P3 bead
; Tail part (uses standar Martini v2.0 tail rules)
   8 	Na 	 1 	PVP3 	GL1 	 8 	0 	
   9 	Na 	 1 	PVP3 	GL2 	 9 	0 	
  10 	C1 	 1 	PVP3 	C1A 	10 	0 	
  11 	C1 	 1 	PVP3 	C2A 	11 	0 	
  12 	C3 	 1 	PVP3 	D3A 	12 	0 	
  13 	C1 	 1 	PVP3 	C4A 	13 	0 	
  14 	C1 	 1 	PVP3 	C1B 	14 	0 	
  15 	C1 	 1 	PVP3 	C2B 	15 	0 	
  16 	C1 	 1 	PVP3 	C3B 	16 	0 	
  17 	C1 	 1 	PVP3 	C4B 	17 	0 	

[bonds]
;  i  j 	funct 	length 	force.c.
#ifdef FLEXIBLE
; Using bonds not constraints
   1  2 	1 	0.40 	30000 	
   1  3 	1 	0.40 	30000 	
   2  3 	1 	0.40 	30000 	
   2  5 	1 	0.30 	25000 	
   2  6 	1 	0.35 	30000 	
   1  5 	1 	0.40 	25000 	
   3  6 	1 	0.31 	30000 	
; 5  6  1  0.60  25000 ; Always keep as bond for stability
   1  7 	1 	0.40 	25000 	; New to add P3 bead - not messured just placed
   3  7 	1 	0.30 	30000 	; New to add P3 bead - not messured just placed
; 6  7  1  0.60  25000 ; New to add P3 bead - not messured just placed
#endif
   5  6 	1 	0.60 	25000 	; Always keep as bond for stability
   6  7 	1 	0.60 	25000 	; New to add P3 bead - not messured just placed, added just as bonds to increase stability
   1  4 	1 	0.35 	1250 	
   4  8 	1 	0.47 	1250 	
; Tail part (uses standar Martini v2.0 tail rules)
   8  9 	1 	0.37 	1250 	
   8 10 	1 	0.47 	1250 	
  10 11 	1 	0.47 	1250 	
  11 12 	1 	0.47 	1250 	
  12 13 	1 	0.47 	1250 	
   9 14 	1 	0.47 	1250 	
  14 15 	1 	0.47 	1250 	
  15 16 	1 	0.47 	1250 	
  16 17 	1 	0.47 	1250 	

[angles]
;  i  j  k 	funct 	angle 	force.c.
; Here we have less angles than in PI, replaced by bonds/constraints
; Orient Head
   1  4  8 	2 	140.0 	25.0 	; link to lipid - PI has 30
; 4    8    9         2 120.00 25.0 ; These are part of the default lipids rules but not used here
; 4    8   10         2 180.00 25.0 ; These are part of the default lipids rules but not used here
; Tail part (uses standar Martini v2.0 tail rules)
   8 10 11 	2 	180.0 	25.0 	
  10 11 12 	2 	180.0 	25.0 	
  11 12 13 	2 	120.0 	45.0 	
   9 14 15 	2 	180.0 	25.0 	
  14 15 16 	2 	180.0 	25.0 	
  15 16 17 	2 	180.0 	25.0 	

[dihedrals]
;  i  j  k  l 	funct 	angle 	force.c.
; 3  1  4  8  1  -30.0  5.0  1 ; Removed as it was unstable - WARNING has not been tested

[constraints]
;  i  j  k 	funct 	length
#ifndef FLEXIBLE
; Using constraints not bonds
   1  2 	1 	0.40 	
   1  3 	1 	0.40 	
   2  3 	1 	0.40 	
   2  5 	1 	0.30 	
   2  6 	1 	0.35 	
   1  5 	1 	0.40 	
   3  6 	1 	0.31 	
; 5  6  1  0.60 ; Always keep as bond for stability
   1  7 	1 	0.40 	; New to add P3 bad - not messured just placed
   3  7 	1 	0.30 	; New to add P3 bad - not messured just placed
; 6  7  1  0.60 ; New to add P3 bad - not messured just placed, added just as bonds to increase stability
#endif

 
#ifdef BILAYER_LIPIDHEAD_FC
    [ position_restraints ]
    ;to fix Z postion of head grop in bilayer simulation
      4     1.0      0.0      0.0     BILAYER_LIPIDHEAD_FC
#endif


#ifdef MICELLE_LIPIDHEAD_FC
    [ position_restraints ]
    ;to fix postion of head grop in micelle simulation
      4     1.0      1.0      1.0     MICELLE_LIPIDHEAD_FC
#endif


;keep lipid tails out of a cylinder along X Y Z axis to maintain the waterpore:
#ifdef  VESICLE_LIPIDTAIL_R
    #ifndef VESICLE_LIPIDTAIL_FC
        #define VESICLE_LIPIDTAIL_FC 1000
    #endif
    [ position_restraints ]
     10     2    2   -VESICLE_LIPIDTAIL_R  VESICLE_LIPIDTAIL_FC
     10     2    6   -VESICLE_LIPIDTAIL_R  VESICLE_LIPIDTAIL_FC
     10     2    7   -VESICLE_LIPIDTAIL_R  VESICLE_LIPIDTAIL_FC
     11     2    2   -VESICLE_LIPIDTAIL_R  VESICLE_LIPIDTAIL_FC
     11     2    6   -VESICLE_LIPIDTAIL_R  VESICLE_LIPIDTAIL_FC
     11     2    7   -VESICLE_LIPIDTAIL_R  VESICLE_LIPIDTAIL_FC
     12     2    2   -VESICLE_LIPIDTAIL_R  VESICLE_LIPIDTAIL_FC
     12     2    6   -VESICLE_LIPIDTAIL_R  VESICLE_LIPIDTAIL_FC
     12     2    7   -VESICLE_LIPIDTAIL_R  VESICLE_LIPIDTAIL_FC
     13     2    2   -VESICLE_LIPIDTAIL_R  VESICLE_LIPIDTAIL_FC
     13     2    6   -VESICLE_LIPIDTAIL_R  VESICLE_LIPIDTAIL_FC
     13     2    7   -VESICLE_LIPIDTAIL_R  VESICLE_LIPIDTAIL_FC
     14     2    2   -VESICLE_LIPIDTAIL_R  VESICLE_LIPIDTAIL_FC
     14     2    6   -VESICLE_LIPIDTAIL_R  VESICLE_LIPIDTAIL_FC
     14     2    7   -VESICLE_LIPIDTAIL_R  VESICLE_LIPIDTAIL_FC
     15     2    2   -VESICLE_LIPIDTAIL_R  VESICLE_LIPIDTAIL_FC
     15     2    6   -VESICLE_LIPIDTAIL_R  VESICLE_LIPIDTAIL_FC
     15     2    7   -VESICLE_LIPIDTAIL_R  VESICLE_LIPIDTAIL_FC
     16     2    2   -VESICLE_LIPIDTAIL_R  VESICLE_LIPIDTAIL_FC
     16     2    6   -VESICLE_LIPIDTAIL_R  VESICLE_LIPIDTAIL_FC
     16     2    7   -VESICLE_LIPIDTAIL_R  VESICLE_LIPIDTAIL_FC
     17     2    2   -VESICLE_LIPIDTAIL_R  VESICLE_LIPIDTAIL_FC
     17     2    6   -VESICLE_LIPIDTAIL_R  VESICLE_LIPIDTAIL_FC
     17     2    7   -VESICLE_LIPIDTAIL_R  VESICLE_LIPIDTAIL_FC
#endif


;;;;;; Martini lipid topology for di-C16:1-C18:1 PI (PVPI), generated using:
; The Martini lipid itp generator version 0.4  Args are: -o martini_v2.0_PVPI_01.itp -alname PVPI -alhead 'PI' -allink 'G G' -altail 'CCDC CCCC'
; WARNING: Lipids topology was generated following the Martini 2.0 guidelines but this specific lipid type might
;          not have been tested and should therefore be used with care. 
;
; Description:
;   A general model phosphatidylinositol (PI) lipid corresponding to atomistic e.g. C16:1(11c), C18:1(11c), C18:1(12c) tails.
; Parameterization:
;   The lipid head is based on atomistic phosphatidylinositol (PI) simulations, see Lopez et al. 2013 for details. 
;   The lipid tail follows the standard Martini 2.0 lipid definitions and building block rules.
; Reference(s): 
;   C.A. Lopez, Z. Sovova, F.J. van Eerden, A.H. de Vries, S.J. Marrink. Martini force field parameters for glycolipids. JCTC, 
;   9:1694-1708, 2013. doi:10.1021/ct3009655 
;   H.I. Ingolfsson, M.N. Melo, F.J. van Eerden, C. Arnarez, C.A. Lopez, T.A. Wassenaar, X. Periole, A.H. De Vries, D.P. Tieleman, 
;   S.J. Marrink. Lipid organization of the plasma membrane. JACS, 136:14554-14559, 2014. doi:10.1021/ja507832e 
;   S.J. Marrink, A.H. de Vries, A.E. Mark. Coarse grained model for semi-quantitative lipid simulations. JPC-B, 108:750-760, 
;   2004. doi:10.1021/jp036508g 
;   S.J. Marrink, H.J. Risselada, S. Yefimov, D.P. Tieleman, A.H. de Vries. The MARTINI force field: coarse grained model for 
;   biomolecular simulations. JPC-B, 111:7812-7824, 2007. doi:10.1021/jp071097f
; Created: 2015.04.20
; Author(s): Cesar Lopez <C.A.Lopez-Bautista@rug.nl>
; Modified:
;   Helgi I. Ingolfsson <h.i.ingolfsson@rug.nl> and Xavier Periole <x.periole@rug.nl>, 2014.06. 
;   Removed dihedral to increase stability.
; Warning(s)/Note(s):
;   Warning, dihedral for head oriantation was removed to make the molecule more stable - this should be 
;   better tested and compaired to atomistic simulations. 
;   Node, bonds with force constant > 25000 are treated as constraints, but use harmonic bonds for minimization. 
;   Add define=-DFLEXIBLE to .mdp options to select harmonic bonds for minimization purposes.
;
;@INSANE alhead=PI, allink=G G, altail=CCDC CCCC, alname=PVPI, charge=-1.0
;@RESNTEST PVP==PVPI if: atoms[0]==C1  and atoms[4]==GL1
;@BEADS C1 C2 C3 PO4 GL1 GL2 C1A C2A D3A C4A C1B C2B C3B C4B 
;@BONDS C1-C2 C1-C3 C2-C3 C1-PO4 PO4-GL1 GL1-GL2 GL1-C1A C1A-C2A C2A-D3A D3A-C4A GL2-C1B C1B-C2B C2B-C3B C3B-C4B 
;

[moleculetype]
; molname      nrexcl
  PVPI          1

[atoms]
; id 	type 	resnr 	residu 	atom 	cgnr 	charge
   1 	P1 	 1 	PVPI 	C1  	 1 	0 	
   2 	P4 	 1 	PVPI 	C2  	 2 	0 	
   3 	P4 	 1 	PVPI 	C3  	 3 	0 	
   4 	Qa 	 1 	PVPI 	PO4 	 4 	-1.0 	; Name changed from CP to PO4
; Tail part (uses standar Martini v2.0 tail rules)
   5 	Na 	 1 	PVPI 	GL1 	 5 	0 	
   6 	Na 	 1 	PVPI 	GL2 	 6 	0 	
   7 	C1 	 1 	PVPI 	C1A 	 7 	0 	
   8 	C1 	 1 	PVPI 	C2A 	 8 	0 	
   9 	C3 	 1 	PVPI 	D3A 	 9 	0 	
  10 	C1 	 1 	PVPI 	C4A 	10 	0 	
  11 	C1 	 1 	PVPI 	C1B 	11 	0 	
  12 	C1 	 1 	PVPI 	C2B 	12 	0 	
  13 	C1 	 1 	PVPI 	C3B 	13 	0 	
  14 	C1 	 1 	PVPI 	C4B 	14 	0 	

[bonds]
;  i  j 	funct 	length 	force.c.
#ifdef FLEXIBLE
; Using bonds not constraints
   1  2 	1 	0.40 	30000 	
   1  3 	1 	0.40 	30000 	
   2  3 	1 	0.40 	30000 	
#endif
   1  4 	1 	0.35 	1250 	
   4  5 	1 	0.47 	1250 	
; Tail part (uses standar Martini v2.0 tail rules)
   5  6 	1 	0.37 	1250 	
   5  7 	1 	0.47 	1250 	
   7  8 	1 	0.47 	1250 	
   8  9 	1 	0.47 	1250 	
   9 10 	1 	0.47 	1250 	
   6 11 	1 	0.47 	1250 	
  11 12 	1 	0.47 	1250 	
  12 13 	1 	0.47 	1250 	
  13 14 	1 	0.47 	1250 	

[angles]
;  i  j  k 	funct 	angle 	force.c.
   3  1  4 	2 	133.0 	100.0 	
   2  1  4 	2 	100.0 	70.0 	
; Orient Head
   1  4  5 	2 	140.0 	30.0 	; link to lipid
; 4    5    6         2 120.00 25.0 ; These are part of the default lipids rules but not used here
; 4    5    7         2 180.00 25.0 ; These are part of the default lipids rules but not used here
; Tail part (uses standar Martini v2.0 tail rules)
   5  7  8 	2 	180.0 	25.0 	
   7  8  9 	2 	180.0 	25.0 	
   8  9 10 	2 	120.0 	45.0 	
   6 11 12 	2 	180.0 	25.0 	
  11 12 13 	2 	180.0 	25.0 	
  12 13 14 	2 	180.0 	25.0 	

[dihedrals]
;  i  j  k  l 	funct 	angle 	force.c.
; 3  1  4  5  1  -30.0  5.0  1 ; Removed as it was unstable - WARNING has not been tested

[constraints]
;  i  j  k 	funct 	length
#ifndef FLEXIBLE
; Using constraints not bonds
   1  2 	1 	0.40 	
   1  3 	1 	0.40 	
   2  3 	1 	0.40 	
#endif

 
 
#ifdef BILAYER_LIPIDHEAD_FC
    [ position_restraints ]
    ;to fix Z postion of head grop in bilayer simulation
      4     1.0      0.0      0.0     BILAYER_LIPIDHEAD_FC
#endif


#ifdef MICELLE_LIPIDHEAD_FC
    [ position_restraints ]
    ;to fix postion of head grop in micelle simulation
      4     1.0      1.0      1.0     MICELLE_LIPIDHEAD_FC
#endif


;keep lipid tails out of a cylinder along X Y Z axis to maintain the waterpore:
#ifdef  VESICLE_LIPIDTAIL_R
    #ifndef VESICLE_LIPIDTAIL_FC
        #define VESICLE_LIPIDTAIL_FC 1000
    #endif
    [ position_restraints ]
      7     2    2   -VESICLE_LIPIDTAIL_R  VESICLE_LIPIDTAIL_FC
      7     2    6   -VESICLE_LIPIDTAIL_R  VESICLE_LIPIDTAIL_FC
      7     2    7   -VESICLE_LIPIDTAIL_R  VESICLE_LIPIDTAIL_FC
      8     2    2   -VESICLE_LIPIDTAIL_R  VESICLE_LIPIDTAIL_FC
      8     2    6   -VESICLE_LIPIDTAIL_R  VESICLE_LIPIDTAIL_FC
      8     2    7   -VESICLE_LIPIDTAIL_R  VESICLE_LIPIDTAIL_FC
      9     2    2   -VESICLE_LIPIDTAIL_R  VESICLE_LIPIDTAIL_FC
      9     2    6   -VESICLE_LIPIDTAIL_R  VESICLE_LIPIDTAIL_FC
      9     2    7   -VESICLE_LIPIDTAIL_R  VESICLE_LIPIDTAIL_FC
     10     2    2   -VESICLE_LIPIDTAIL_R  VESICLE_LIPIDTAIL_FC
     10     2    6   -VESICLE_LIPIDTAIL_R  VESICLE_LIPIDTAIL_FC
     10     2    7   -VESICLE_LIPIDTAIL_R  VESICLE_LIPIDTAIL_FC
     11     2    2   -VESICLE_LIPIDTAIL_R  VESICLE_LIPIDTAIL_FC
     11     2    6   -VESICLE_LIPIDTAIL_R  VESICLE_LIPIDTAIL_FC
     11     2    7   -VESICLE_LIPIDTAIL_R  VESICLE_LIPIDTAIL_FC
     12     2    2   -VESICLE_LIPIDTAIL_R  VESICLE_LIPIDTAIL_FC
     12     2    6   -VESICLE_LIPIDTAIL_R  VESICLE_LIPIDTAIL_FC
     12     2    7   -VESICLE_LIPIDTAIL_R  VESICLE_LIPIDTAIL_FC
     13     2    2   -VESICLE_LIPIDTAIL_R  VESICLE_LIPIDTAIL_FC
     13     2    6   -VESICLE_LIPIDTAIL_R  VESICLE_LIPIDTAIL_FC
     13     2    7   -VESICLE_LIPIDTAIL_R  VESICLE_LIPIDTAIL_FC
     14     2    2   -VESICLE_LIPIDTAIL_R  VESICLE_LIPIDTAIL_FC
     14     2    6   -VESICLE_LIPIDTAIL_R  VESICLE_LIPIDTAIL_FC
     14     2    7   -VESICLE_LIPIDTAIL_R  VESICLE_LIPIDTAIL_FC
#endif


;;;;;; Martini lipid topology for C16:0/20:4 DAG (PADG), generated using:
; The Martini lipid itp generator version 0.4  Args are: -o martini_v2.0_PADG_01.itp -alname PADG -alhead '' -allink 'G G' -altail 'DDDDC CCCC'
; WARNING: Lipids topology was generated following the Martini 2.0 guidelines but this specific lipid type might
;          not have been tested and should therefore be used with care. 
;
; Description:
;   A general model diacylglycerol (DAG) lipid corresponding to atomistic e.g. C16:0/20:4 1-stearoyl-2-arachidonoyl tails.
; Parameterization:
;   This topology follows the standard Martini 2.0 lipid definitions and building block rules.
; Reference(s): 
;   S.J. Marrink, A.H. de Vries, A.E. Mark. Coarse grained model for semi-quantitative lipid simulations. JPC-B, 108:750-760, 
;   2004. doi:10.1021/jp036508g 
;   S.J. Marrink, H.J. Risselada, S. Yefimov, D.P. Tieleman, A.H. de Vries. The MARTINI force field: coarse grained model for 
;   biomolecular simulations. JPC-B, 111:7812-7824, 2007. doi:10.1021/jp071097f 
;   T.A. Wassenaar, H.I. Ingolfsson, R.A. Bockmann, D.P. Tieleman, S.J. Marrink. Computational lipidomics with insane: a versatile 
;   tool for generating custom membranes for molecular simulations. JCTC, 150410125128004, 2015. doi:10.1021/acs.jctc.5b00209
; Created: 2015.04.20
;
;@INSANE alhead=, allink=G G, altail=DDDDC CCCC, alname=PADG, charge=0
;@RESNTEST PAD==PADG if: atoms[0]==GL1
;@BEADS GL1 GL2 D1A D2A D3A D4A C5A C1B C2B C3B C4B 
;@BONDS GL1-GL2 GL1-D1A D1A-D2A D2A-D3A D3A-D4A D4A-C5A GL2-C1B C1B-C2B C2B-C3B C3B-C4B 
;

[moleculetype]
; molname      nrexcl
  PADG          1

[atoms]
; id 	type 	resnr 	residu 	atom 	cgnr 	charge
   1 	Na 	 1 	PADG 	GL1 	 1 	0 	
   2 	Na 	 1 	PADG 	GL2 	 2 	0 	
   3 	C4 	 1 	PADG 	D1A 	 3 	0 	
   4 	C4 	 1 	PADG 	D2A 	 4 	0 	
   5 	C4 	 1 	PADG 	D3A 	 5 	0 	
   6 	C4 	 1 	PADG 	D4A 	 6 	0 	
   7 	C1 	 1 	PADG 	C5A 	 7 	0 	
   8 	C1 	 1 	PADG 	C1B 	 8 	0 	
   9 	C1 	 1 	PADG 	C2B 	 9 	0 	
  10 	C1 	 1 	PADG 	C3B 	10 	0 	
  11 	C1 	 1 	PADG 	C4B 	11 	0 	

[bonds]
;  i  j 	funct 	length 	force.c.
   1  2 	1 	0.37 	1250 	
   1  3 	1 	0.47 	1250 	
   3  4 	1 	0.47 	1250 	
   4  5 	1 	0.47 	1250 	
   5  6 	1 	0.47 	1250 	
   6  7 	1 	0.47 	1250 	
   2  8 	1 	0.47 	1250 	
   8  9 	1 	0.47 	1250 	
   9 10 	1 	0.47 	1250 	
  10 11 	1 	0.47 	1250 	

[angles]
;  i  j  k 	funct 	angle 	force.c.
   1  3  4 	2 	100.0 	10.0 	
   3  4  5 	2 	100.0 	10.0 	
   4  5  6 	2 	100.0 	10.0 	
   5  6  7 	2 	120.0 	45.0 	
   2  8  9 	2 	180.0 	25.0 	
   8  9 10 	2 	180.0 	25.0 	
   9 10 11 	2 	180.0 	25.0 	

 
#ifdef BILAYER_LIPIDHEAD_FC
    [ position_restraints ]
    ;to fix Z postion of head grop in bilayer simulation
      1     1.0      0.0      0.0     BILAYER_LIPIDHEAD_FC
#endif


#ifdef MICELLE_LIPIDHEAD_FC
    [ position_restraints ]
    ;to fix postion of head grop in micelle simulation
      1     1.0      1.0      1.0     MICELLE_LIPIDHEAD_FC
#endif


;keep lipid tails out of a cylinder along X Y Z axis to maintain the waterpore:
#ifdef  VESICLE_LIPIDTAIL_R
    #ifndef VESICLE_LIPIDTAIL_FC
        #define VESICLE_LIPIDTAIL_FC 1000
    #endif
    [ position_restraints ]
      3     2    2   -VESICLE_LIPIDTAIL_R  VESICLE_LIPIDTAIL_FC
      3     2    6   -VESICLE_LIPIDTAIL_R  VESICLE_LIPIDTAIL_FC
      3     2    7   -VESICLE_LIPIDTAIL_R  VESICLE_LIPIDTAIL_FC
      4     2    2   -VESICLE_LIPIDTAIL_R  VESICLE_LIPIDTAIL_FC
      4     2    6   -VESICLE_LIPIDTAIL_R  VESICLE_LIPIDTAIL_FC
      4     2    7   -VESICLE_LIPIDTAIL_R  VESICLE_LIPIDTAIL_FC
      5     2    2   -VESICLE_LIPIDTAIL_R  VESICLE_LIPIDTAIL_FC
      5     2    6   -VESICLE_LIPIDTAIL_R  VESICLE_LIPIDTAIL_FC
      5     2    7   -VESICLE_LIPIDTAIL_R  VESICLE_LIPIDTAIL_FC
      6     2    2   -VESICLE_LIPIDTAIL_R  VESICLE_LIPIDTAIL_FC
      6     2    6   -VESICLE_LIPIDTAIL_R  VESICLE_LIPIDTAIL_FC
      6     2    7   -VESICLE_LIPIDTAIL_R  VESICLE_LIPIDTAIL_FC
      7     2    2   -VESICLE_LIPIDTAIL_R  VESICLE_LIPIDTAIL_FC
      7     2    6   -VESICLE_LIPIDTAIL_R  VESICLE_LIPIDTAIL_FC
      7     2    7   -VESICLE_LIPIDTAIL_R  VESICLE_LIPIDTAIL_FC
      8     2    2   -VESICLE_LIPIDTAIL_R  VESICLE_LIPIDTAIL_FC
      8     2    6   -VESICLE_LIPIDTAIL_R  VESICLE_LIPIDTAIL_FC
      8     2    7   -VESICLE_LIPIDTAIL_R  VESICLE_LIPIDTAIL_FC
      9     2    2   -VESICLE_LIPIDTAIL_R  VESICLE_LIPIDTAIL_FC
      9     2    6   -VESICLE_LIPIDTAIL_R  VESICLE_LIPIDTAIL_FC
      9     2    7   -VESICLE_LIPIDTAIL_R  VESICLE_LIPIDTAIL_FC
     10     2    2   -VESICLE_LIPIDTAIL_R  VESICLE_LIPIDTAIL_FC
     10     2    6   -VESICLE_LIPIDTAIL_R  VESICLE_LIPIDTAIL_FC
     10     2    7   -VESICLE_LIPIDTAIL_R  VESICLE_LIPIDTAIL_FC
     11     2    2   -VESICLE_LIPIDTAIL_R  VESICLE_LIPIDTAIL_FC
     11     2    6   -VESICLE_LIPIDTAIL_R  VESICLE_LIPIDTAIL_FC
     11     2    7   -VESICLE_LIPIDTAIL_R  VESICLE_LIPIDTAIL_FC
#endif


;;;;;; Martini lipid topology for C16:0/18:2 DAG (PIDG), generated using:
; The Martini lipid itp generator version 0.4  Args are: -o martini_v2.0_PIDG_01.itp -alname PIDG -alhead '' -allink 'G G' -altail 'CDDC CCCC'
; WARNING: Lipids topology was generated following the Martini 2.0 guidelines but this specific lipid type might
;          not have been tested and should therefore be used with care. 
;
; Description:
;   A general model diacylglycerol (DAG) lipid corresponding to atomistic e.g. C16:0/18:2 1-palmitoyl-2-linoleoyl tails.
; Parameterization:
;   This topology follows the standard Martini 2.0 lipid definitions and building block rules.
; Reference(s): 
;   S.J. Marrink, A.H. de Vries, A.E. Mark. Coarse grained model for semi-quantitative lipid simulations. JPC-B, 108:750-760, 
;   2004. doi:10.1021/jp036508g 
;   S.J. Marrink, H.J. Risselada, S. Yefimov, D.P. Tieleman, A.H. de Vries. The MARTINI force field: coarse grained model for 
;   biomolecular simulations. JPC-B, 111:7812-7824, 2007. doi:10.1021/jp071097f 
;   T.A. Wassenaar, H.I. Ingolfsson, R.A. Bockmann, D.P. Tieleman, S.J. Marrink. Computational lipidomics with insane: a versatile 
;   tool for generating custom membranes for molecular simulations. JCTC, 150410125128004, 2015. doi:10.1021/acs.jctc.5b00209
; Created: 2015.04.20
;
;@INSANE alhead=, allink=G G, altail=CDDC CCCC, alname=PIDG, charge=0
;@RESNTEST PID==PIDG if: atoms[0]==GL1
;@BEADS GL1 GL2 C1A D2A D3A C4A C1B C2B C3B C4B 
;@BONDS GL1-GL2 GL1-C1A C1A-D2A D2A-D3A D3A-C4A GL2-C1B C1B-C2B C2B-C3B C3B-C4B 
;

[moleculetype]
; molname      nrexcl
  PIDG          1

[atoms]
; id 	type 	resnr 	residu 	atom 	cgnr 	charge
   1 	Na 	 1 	PIDG 	GL1 	 1 	0 	
   2 	Na 	 1 	PIDG 	GL2 	 2 	0 	
   3 	C1 	 1 	PIDG 	C1A 	 3 	0 	
   4 	C4 	 1 	PIDG 	D2A 	 4 	0 	
   5 	C4 	 1 	PIDG 	D3A 	 5 	0 	
   6 	C1 	 1 	PIDG 	C4A 	 6 	0 	
   7 	C1 	 1 	PIDG 	C1B 	 7 	0 	
   8 	C1 	 1 	PIDG 	C2B 	 8 	0 	
   9 	C1 	 1 	PIDG 	C3B 	 9 	0 	
  10 	C1 	 1 	PIDG 	C4B 	10 	0 	

[bonds]
;  i  j 	funct 	length 	force.c.
   1  2 	1 	0.37 	1250 	
   1  3 	1 	0.47 	1250 	
   3  4 	1 	0.47 	1250 	
   4  5 	1 	0.47 	1250 	
   5  6 	1 	0.47 	1250 	
   2  7 	1 	0.47 	1250 	
   7  8 	1 	0.47 	1250 	
   8  9 	1 	0.47 	1250 	
   9 10 	1 	0.47 	1250 	

[angles]
;  i  j  k 	funct 	angle 	force.c.
   1  3  4 	2 	180.0 	25.0 	
   3  4  5 	2 	100.0 	10.0 	
   4  5  6 	2 	120.0 	45.0 	
   2  7  8 	2 	180.0 	25.0 	
   7  8  9 	2 	180.0 	25.0 	
   8  9 10 	2 	180.0 	25.0 	

 
#ifdef BILAYER_LIPIDHEAD_FC
    [ position_restraints ]
    ;to fix Z postion of head grop in bilayer simulation
      1     1.0      0.0      0.0     BILAYER_LIPIDHEAD_FC
#endif


#ifdef MICELLE_LIPIDHEAD_FC
    [ position_restraints ]
    ;to fix postion of head grop in micelle simulation
      1     1.0      1.0      1.0     MICELLE_LIPIDHEAD_FC
#endif


;keep lipid tails out of a cylinder along X Y Z axis to maintain the waterpore:
#ifdef  VESICLE_LIPIDTAIL_R
    #ifndef VESICLE_LIPIDTAIL_FC
        #define VESICLE_LIPIDTAIL_FC 1000
    #endif
    [ position_restraints ]
      3     2    2   -VESICLE_LIPIDTAIL_R  VESICLE_LIPIDTAIL_FC
      3     2    6   -VESICLE_LIPIDTAIL_R  VESICLE_LIPIDTAIL_FC
      3     2    7   -VESICLE_LIPIDTAIL_R  VESICLE_LIPIDTAIL_FC
      4     2    2   -VESICLE_LIPIDTAIL_R  VESICLE_LIPIDTAIL_FC
      4     2    6   -VESICLE_LIPIDTAIL_R  VESICLE_LIPIDTAIL_FC
      4     2    7   -VESICLE_LIPIDTAIL_R  VESICLE_LIPIDTAIL_FC
      5     2    2   -VESICLE_LIPIDTAIL_R  VESICLE_LIPIDTAIL_FC
      5     2    6   -VESICLE_LIPIDTAIL_R  VESICLE_LIPIDTAIL_FC
      5     2    7   -VESICLE_LIPIDTAIL_R  VESICLE_LIPIDTAIL_FC
      6     2    2   -VESICLE_LIPIDTAIL_R  VESICLE_LIPIDTAIL_FC
      6     2    6   -VESICLE_LIPIDTAIL_R  VESICLE_LIPIDTAIL_FC
      6     2    7   -VESICLE_LIPIDTAIL_R  VESICLE_LIPIDTAIL_FC
      7     2    2   -VESICLE_LIPIDTAIL_R  VESICLE_LIPIDTAIL_FC
      7     2    6   -VESICLE_LIPIDTAIL_R  VESICLE_LIPIDTAIL_FC
      7     2    7   -VESICLE_LIPIDTAIL_R  VESICLE_LIPIDTAIL_FC
      8     2    2   -VESICLE_LIPIDTAIL_R  VESICLE_LIPIDTAIL_FC
      8     2    6   -VESICLE_LIPIDTAIL_R  VESICLE_LIPIDTAIL_FC
      8     2    7   -VESICLE_LIPIDTAIL_R  VESICLE_LIPIDTAIL_FC
      9     2    2   -VESICLE_LIPIDTAIL_R  VESICLE_LIPIDTAIL_FC
      9     2    6   -VESICLE_LIPIDTAIL_R  VESICLE_LIPIDTAIL_FC
      9     2    7   -VESICLE_LIPIDTAIL_R  VESICLE_LIPIDTAIL_FC
     10     2    2   -VESICLE_LIPIDTAIL_R  VESICLE_LIPIDTAIL_FC
     10     2    6   -VESICLE_LIPIDTAIL_R  VESICLE_LIPIDTAIL_FC
     10     2    7   -VESICLE_LIPIDTAIL_R  VESICLE_LIPIDTAIL_FC
#endif


;;;;;; Martini lipid topology for di-C16:1-C18:1 DAG (PODG), generated using:
; The Martini lipid itp generator version 0.4  Args are: -o martini_v2.0_PODG_01.itp -alname PODG -alhead '' -allink 'G G' -altail 'CDCC CCCC'
; WARNING: Lipids topology was generated following the Martini 2.0 guidelines but this specific lipid type might
;          not have been tested and should therefore be used with care. 
;
; Description:
;   A general model diacylglycerol (DAG) lipid corresponding to atomistic e.g. C16:1(9c), C18:1(9c) dioleoyl (DODAG) tails.
; Parameterization:
;   This topology follows the standard Martini 2.0 lipid definitions and building block rules.
; Reference(s): 
;   S.J. Marrink, A.H. de Vries, A.E. Mark. Coarse grained model for semi-quantitative lipid simulations. JPC-B, 108:750-760, 
;   2004. doi:10.1021/jp036508g 
;   S.J. Marrink, H.J. Risselada, S. Yefimov, D.P. Tieleman, A.H. de Vries. The MARTINI force field: coarse grained model for 
;   biomolecular simulations. JPC-B, 111:7812-7824, 2007. doi:10.1021/jp071097f 
;   T.A. Wassenaar, H.I. Ingolfsson, R.A. Bockmann, D.P. Tieleman, S.J. Marrink. Computational lipidomics with insane: a versatile 
;   tool for generating custom membranes for molecular simulations. JCTC, 150410125128004, 2015. doi:10.1021/acs.jctc.5b00209
; Created: 2015.04.20
;
;@INSANE alhead=, allink=G G, altail=CDCC CCCC, alname=PODG, charge=0
;@RESNTEST POD==PODG if: atoms[0]==GL1
;@BEADS GL1 GL2 C1A D2A C3A C4A C1B C2B C3B C4B 
;@BONDS GL1-GL2 GL1-C1A C1A-D2A D2A-C3A C3A-C4A GL2-C1B C1B-C2B C2B-C3B C3B-C4B 
;

[moleculetype]
; molname      nrexcl
  PODG          1

[atoms]
; id 	type 	resnr 	residu 	atom 	cgnr 	charge
   1 	Na 	 1 	PODG 	GL1 	 1 	0 	
   2 	Na 	 1 	PODG 	GL2 	 2 	0 	
   3 	C1 	 1 	PODG 	C1A 	 3 	0 	
   4 	C3 	 1 	PODG 	D2A 	 4 	0 	
   5 	C1 	 1 	PODG 	C3A 	 5 	0 	
   6 	C1 	 1 	PODG 	C4A 	 6 	0 	
   7 	C1 	 1 	PODG 	C1B 	 7 	0 	
   8 	C1 	 1 	PODG 	C2B 	 8 	0 	
   9 	C1 	 1 	PODG 	C3B 	 9 	0 	
  10 	C1 	 1 	PODG 	C4B 	10 	0 	

[bonds]
;  i  j 	funct 	length 	force.c.
   1  2 	1 	0.37 	1250 	
   1  3 	1 	0.47 	1250 	
   3  4 	1 	0.47 	1250 	
   4  5 	1 	0.47 	1250 	
   5  6 	1 	0.47 	1250 	
   2  7 	1 	0.47 	1250 	
   7  8 	1 	0.47 	1250 	
   8  9 	1 	0.47 	1250 	
   9 10 	1 	0.47 	1250 	

[angles]
;  i  j  k 	funct 	angle 	force.c.
   1  3  4 	2 	180.0 	25.0 	
   3  4  5 	2 	120.0 	45.0 	
   4  5  6 	2 	180.0 	25.0 	
   2  7  8 	2 	180.0 	25.0 	
   7  8  9 	2 	180.0 	25.0 	
   8  9 10 	2 	180.0 	25.0 	

 
#ifdef BILAYER_LIPIDHEAD_FC
    [ position_restraints ]
    ;to fix Z postion of head grop in bilayer simulation
      1     1.0      0.0      0.0     BILAYER_LIPIDHEAD_FC
#endif


#ifdef MICELLE_LIPIDHEAD_FC
    [ position_restraints ]
    ;to fix postion of head grop in micelle simulation
      1     1.0      1.0      1.0     MICELLE_LIPIDHEAD_FC
#endif


;keep lipid tails out of a cylinder along X Y Z axis to maintain the waterpore:
#ifdef  VESICLE_LIPIDTAIL_R
    #ifndef VESICLE_LIPIDTAIL_FC
        #define VESICLE_LIPIDTAIL_FC 1000
    #endif
    [ position_restraints ]
      3     2    2   -VESICLE_LIPIDTAIL_R  VESICLE_LIPIDTAIL_FC
      3     2    6   -VESICLE_LIPIDTAIL_R  VESICLE_LIPIDTAIL_FC
      3     2    7   -VESICLE_LIPIDTAIL_R  VESICLE_LIPIDTAIL_FC
      4     2    2   -VESICLE_LIPIDTAIL_R  VESICLE_LIPIDTAIL_FC
      4     2    6   -VESICLE_LIPIDTAIL_R  VESICLE_LIPIDTAIL_FC
      4     2    7   -VESICLE_LIPIDTAIL_R  VESICLE_LIPIDTAIL_FC
      5     2    2   -VESICLE_LIPIDTAIL_R  VESICLE_LIPIDTAIL_FC
      5     2    6   -VESICLE_LIPIDTAIL_R  VESICLE_LIPIDTAIL_FC
      5     2    7   -VESICLE_LIPIDTAIL_R  VESICLE_LIPIDTAIL_FC
      6     2    2   -VESICLE_LIPIDTAIL_R  VESICLE_LIPIDTAIL_FC
      6     2    6   -VESICLE_LIPIDTAIL_R  VESICLE_LIPIDTAIL_FC
      6     2    7   -VESICLE_LIPIDTAIL_R  VESICLE_LIPIDTAIL_FC
      7     2    2   -VESICLE_LIPIDTAIL_R  VESICLE_LIPIDTAIL_FC
      7     2    6   -VESICLE_LIPIDTAIL_R  VESICLE_LIPIDTAIL_FC
      7     2    7   -VESICLE_LIPIDTAIL_R  VESICLE_LIPIDTAIL_FC
      8     2    2   -VESICLE_LIPIDTAIL_R  VESICLE_LIPIDTAIL_FC
      8     2    6   -VESICLE_LIPIDTAIL_R  VESICLE_LIPIDTAIL_FC
      8     2    7   -VESICLE_LIPIDTAIL_R  VESICLE_LIPIDTAIL_FC
      9     2    2   -VESICLE_LIPIDTAIL_R  VESICLE_LIPIDTAIL_FC
      9     2    6   -VESICLE_LIPIDTAIL_R  VESICLE_LIPIDTAIL_FC
      9     2    7   -VESICLE_LIPIDTAIL_R  VESICLE_LIPIDTAIL_FC
     10     2    2   -VESICLE_LIPIDTAIL_R  VESICLE_LIPIDTAIL_FC
     10     2    6   -VESICLE_LIPIDTAIL_R  VESICLE_LIPIDTAIL_FC
     10     2    7   -VESICLE_LIPIDTAIL_R  VESICLE_LIPIDTAIL_FC
#endif


;;;;;; Martini lipid topology for C16:0/22:6 DAG (PUDG), generated using:
; The Martini lipid itp generator version 0.4  Args are: -o martini_v2.0_PUDG_01.itp -alname PUDG -alhead '' -allink 'G G' -altail 'DDDDD CCCC'
; WARNING: Lipids topology was generated following the Martini 2.0 guidelines but this specific lipid type might
;          not have been tested and should therefore be used with care. 
;
; Description:
;   A general model diacylglycerol (DAG) lipid corresponding to atomistic e.g. C16:0/22:6 1-palmitoyl-2-docosahexaenoyl tails.
; Parameterization:
;   This topology follows the standard Martini 2.0 lipid definitions and building block rules.
; Reference(s): 
;   S.J. Marrink, A.H. de Vries, A.E. Mark. Coarse grained model for semi-quantitative lipid simulations. JPC-B, 108:750-760, 
;   2004. doi:10.1021/jp036508g 
;   S.J. Marrink, H.J. Risselada, S. Yefimov, D.P. Tieleman, A.H. de Vries. The MARTINI force field: coarse grained model for 
;   biomolecular simulations. JPC-B, 111:7812-7824, 2007. doi:10.1021/jp071097f 
;   T.A. Wassenaar, H.I. Ingolfsson, R.A. Bockmann, D.P. Tieleman, S.J. Marrink. Computational lipidomics with insane: a versatile 
;   tool for generating custom membranes for molecular simulations. JCTC, 150410125128004, 2015. doi:10.1021/acs.jctc.5b00209
; Created: 2015.04.20
;
;@INSANE alhead=, allink=G G, altail=DDDDD CCCC, alname=PUDG, charge=0
;@RESNTEST PUD==PUDG if: atoms[0]==GL1
;@BEADS GL1 GL2 D1A D2A D3A D4A D5A C1B C2B C3B C4B 
;@BONDS GL1-GL2 GL1-D1A D1A-D2A D2A-D3A D3A-D4A D4A-D5A GL2-C1B C1B-C2B C2B-C3B C3B-C4B 
;

[moleculetype]
; molname      nrexcl
  PUDG          1

[atoms]
; id 	type 	resnr 	residu 	atom 	cgnr 	charge
   1 	Na 	 1 	PUDG 	GL1 	 1 	0 	
   2 	Na 	 1 	PUDG 	GL2 	 2 	0 	
   3 	C4 	 1 	PUDG 	D1A 	 3 	0 	
   4 	C4 	 1 	PUDG 	D2A 	 4 	0 	
   5 	C4 	 1 	PUDG 	D3A 	 5 	0 	
   6 	C4 	 1 	PUDG 	D4A 	 6 	0 	
   7 	C4 	 1 	PUDG 	D5A 	 7 	0 	
   8 	C1 	 1 	PUDG 	C1B 	 8 	0 	
   9 	C1 	 1 	PUDG 	C2B 	 9 	0 	
  10 	C1 	 1 	PUDG 	C3B 	10 	0 	
  11 	C1 	 1 	PUDG 	C4B 	11 	0 	

[bonds]
;  i  j 	funct 	length 	force.c.
   1  2 	1 	0.37 	1250 	
   1  3 	1 	0.47 	1250 	
   3  4 	1 	0.47 	1250 	
   4  5 	1 	0.47 	1250 	
   5  6 	1 	0.47 	1250 	
   6  7 	1 	0.47 	1250 	
   2  8 	1 	0.47 	1250 	
   8  9 	1 	0.47 	1250 	
   9 10 	1 	0.47 	1250 	
  10 11 	1 	0.47 	1250 	

[angles]
;  i  j  k 	funct 	angle 	force.c.
   1  3  4 	2 	100.0 	10.0 	
   3  4  5 	2 	100.0 	10.0 	
   4  5  6 	2 	100.0 	10.0 	
   5  6  7 	2 	100.0 	10.0 	
   2  8  9 	2 	180.0 	25.0 	
   8  9 10 	2 	180.0 	25.0 	
   9 10 11 	2 	180.0 	25.0 	

 
#ifdef BILAYER_LIPIDHEAD_FC
    [ position_restraints ]
    ;to fix Z postion of head grop in bilayer simulation
      1     1.0      0.0      0.0     BILAYER_LIPIDHEAD_FC
#endif


#ifdef MICELLE_LIPIDHEAD_FC
    [ position_restraints ]
    ;to fix postion of head grop in micelle simulation
      1     1.0      1.0      1.0     MICELLE_LIPIDHEAD_FC
#endif


;keep lipid tails out of a cylinder along X Y Z axis to maintain the waterpore:
#ifdef  VESICLE_LIPIDTAIL_R
    #ifndef VESICLE_LIPIDTAIL_FC
        #define VESICLE_LIPIDTAIL_FC 1000
    #endif
    [ position_restraints ]
      3     2    2   -VESICLE_LIPIDTAIL_R  VESICLE_LIPIDTAIL_FC
      3     2    6   -VESICLE_LIPIDTAIL_R  VESICLE_LIPIDTAIL_FC
      3     2    7   -VESICLE_LIPIDTAIL_R  VESICLE_LIPIDTAIL_FC
      4     2    2   -VESICLE_LIPIDTAIL_R  VESICLE_LIPIDTAIL_FC
      4     2    6   -VESICLE_LIPIDTAIL_R  VESICLE_LIPIDTAIL_FC
      4     2    7   -VESICLE_LIPIDTAIL_R  VESICLE_LIPIDTAIL_FC
      5     2    2   -VESICLE_LIPIDTAIL_R  VESICLE_LIPIDTAIL_FC
      5     2    6   -VESICLE_LIPIDTAIL_R  VESICLE_LIPIDTAIL_FC
      5     2    7   -VESICLE_LIPIDTAIL_R  VESICLE_LIPIDTAIL_FC
      6     2    2   -VESICLE_LIPIDTAIL_R  VESICLE_LIPIDTAIL_FC
      6     2    6   -VESICLE_LIPIDTAIL_R  VESICLE_LIPIDTAIL_FC
      6     2    7   -VESICLE_LIPIDTAIL_R  VESICLE_LIPIDTAIL_FC
      7     2    2   -VESICLE_LIPIDTAIL_R  VESICLE_LIPIDTAIL_FC
      7     2    6   -VESICLE_LIPIDTAIL_R  VESICLE_LIPIDTAIL_FC
      7     2    7   -VESICLE_LIPIDTAIL_R  VESICLE_LIPIDTAIL_FC
      8     2    2   -VESICLE_LIPIDTAIL_R  VESICLE_LIPIDTAIL_FC
      8     2    6   -VESICLE_LIPIDTAIL_R  VESICLE_LIPIDTAIL_FC
      8     2    7   -VESICLE_LIPIDTAIL_R  VESICLE_LIPIDTAIL_FC
      9     2    2   -VESICLE_LIPIDTAIL_R  VESICLE_LIPIDTAIL_FC
      9     2    6   -VESICLE_LIPIDTAIL_R  VESICLE_LIPIDTAIL_FC
      9     2    7   -VESICLE_LIPIDTAIL_R  VESICLE_LIPIDTAIL_FC
     10     2    2   -VESICLE_LIPIDTAIL_R  VESICLE_LIPIDTAIL_FC
     10     2    6   -VESICLE_LIPIDTAIL_R  VESICLE_LIPIDTAIL_FC
     10     2    7   -VESICLE_LIPIDTAIL_R  VESICLE_LIPIDTAIL_FC
     11     2    2   -VESICLE_LIPIDTAIL_R  VESICLE_LIPIDTAIL_FC
     11     2    6   -VESICLE_LIPIDTAIL_R  VESICLE_LIPIDTAIL_FC
     11     2    7   -VESICLE_LIPIDTAIL_R  VESICLE_LIPIDTAIL_FC
#endif


;;;;;; Martini lipid topology for di-C16:1-C18:1 DAG (PVDG), generated using:
; The Martini lipid itp generator version 0.4  Args are: -o martini_v2.0_PVDG_01.itp -alname PVDG -alhead '' -allink 'G G' -altail 'CCDC CCCC'
; WARNING: Lipids topology was generated following the Martini 2.0 guidelines but this specific lipid type might
;          not have been tested and should therefore be used with care. 
;
; Description:
;   A general model diacylglycerol (DAG) lipid corresponding to atomistic e.g. C16:1(11c), C18:1(11c), C18:1(12c) tails.
; Parameterization:
;   This topology follows the standard Martini 2.0 lipid definitions and building block rules.
; Reference(s): 
;   S.J. Marrink, A.H. de Vries, A.E. Mark. Coarse grained model for semi-quantitative lipid simulations. JPC-B, 108:750-760, 
;   2004. doi:10.1021/jp036508g 
;   S.J. Marrink, H.J. Risselada, S. Yefimov, D.P. Tieleman, A.H. de Vries. The MARTINI force field: coarse grained model for 
;   biomolecular simulations. JPC-B, 111:7812-7824, 2007. doi:10.1021/jp071097f 
;   T.A. Wassenaar, H.I. Ingolfsson, R.A. Bockmann, D.P. Tieleman, S.J. Marrink. Computational lipidomics with insane: a versatile 
;   tool for generating custom membranes for molecular simulations. JCTC, 150410125128004, 2015. doi:10.1021/acs.jctc.5b00209
; Created: 2015.04.20
;
;@INSANE alhead=, allink=G G, altail=CCDC CCCC, alname=PVDG, charge=0
;@RESNTEST PVD==PVDG if: atoms[0]==GL1
;@BEADS GL1 GL2 C1A C2A D3A C4A C1B C2B C3B C4B 
;@BONDS GL1-GL2 GL1-C1A C1A-C2A C2A-D3A D3A-C4A GL2-C1B C1B-C2B C2B-C3B C3B-C4B 
;

[moleculetype]
; molname      nrexcl
  PVDG          1

[atoms]
; id 	type 	resnr 	residu 	atom 	cgnr 	charge
   1 	Na 	 1 	PVDG 	GL1 	 1 	0 	
   2 	Na 	 1 	PVDG 	GL2 	 2 	0 	
   3 	C1 	 1 	PVDG 	C1A 	 3 	0 	
   4 	C1 	 1 	PVDG 	C2A 	 4 	0 	
   5 	C3 	 1 	PVDG 	D3A 	 5 	0 	
   6 	C1 	 1 	PVDG 	C4A 	 6 	0 	
   7 	C1 	 1 	PVDG 	C1B 	 7 	0 	
   8 	C1 	 1 	PVDG 	C2B 	 8 	0 	
   9 	C1 	 1 	PVDG 	C3B 	 9 	0 	
  10 	C1 	 1 	PVDG 	C4B 	10 	0 	

[bonds]
;  i  j 	funct 	length 	force.c.
   1  2 	1 	0.37 	1250 	
   1  3 	1 	0.47 	1250 	
   3  4 	1 	0.47 	1250 	
   4  5 	1 	0.47 	1250 	
   5  6 	1 	0.47 	1250 	
   2  7 	1 	0.47 	1250 	
   7  8 	1 	0.47 	1250 	
   8  9 	1 	0.47 	1250 	
   9 10 	1 	0.47 	1250 	

[angles]
;  i  j  k 	funct 	angle 	force.c.
   1  3  4 	2 	180.0 	25.0 	
   3  4  5 	2 	180.0 	25.0 	
   4  5  6 	2 	120.0 	45.0 	
   2  7  8 	2 	180.0 	25.0 	
   7  8  9 	2 	180.0 	25.0 	
   8  9 10 	2 	180.0 	25.0 	

 
#ifdef BILAYER_LIPIDHEAD_FC
    [ position_restraints ]
    ;to fix Z postion of head grop in bilayer simulation
      1     1.0      0.0      0.0     BILAYER_LIPIDHEAD_FC
#endif


#ifdef MICELLE_LIPIDHEAD_FC
    [ position_restraints ]
    ;to fix postion of head grop in micelle simulation
      1     1.0      1.0      1.0     MICELLE_LIPIDHEAD_FC
#endif


;keep lipid tails out of a cylinder along X Y Z axis to maintain the waterpore:
#ifdef  VESICLE_LIPIDTAIL_R
    #ifndef VESICLE_LIPIDTAIL_FC
        #define VESICLE_LIPIDTAIL_FC 1000
    #endif
    [ position_restraints ]
      3     2    2   -VESICLE_LIPIDTAIL_R  VESICLE_LIPIDTAIL_FC
      3     2    6   -VESICLE_LIPIDTAIL_R  VESICLE_LIPIDTAIL_FC
      3     2    7   -VESICLE_LIPIDTAIL_R  VESICLE_LIPIDTAIL_FC
      4     2    2   -VESICLE_LIPIDTAIL_R  VESICLE_LIPIDTAIL_FC
      4     2    6   -VESICLE_LIPIDTAIL_R  VESICLE_LIPIDTAIL_FC
      4     2    7   -VESICLE_LIPIDTAIL_R  VESICLE_LIPIDTAIL_FC
      5     2    2   -VESICLE_LIPIDTAIL_R  VESICLE_LIPIDTAIL_FC
      5     2    6   -VESICLE_LIPIDTAIL_R  VESICLE_LIPIDTAIL_FC
      5     2    7   -VESICLE_LIPIDTAIL_R  VESICLE_LIPIDTAIL_FC
      6     2    2   -VESICLE_LIPIDTAIL_R  VESICLE_LIPIDTAIL_FC
      6     2    6   -VESICLE_LIPIDTAIL_R  VESICLE_LIPIDTAIL_FC
      6     2    7   -VESICLE_LIPIDTAIL_R  VESICLE_LIPIDTAIL_FC
      7     2    2   -VESICLE_LIPIDTAIL_R  VESICLE_LIPIDTAIL_FC
      7     2    6   -VESICLE_LIPIDTAIL_R  VESICLE_LIPIDTAIL_FC
      7     2    7   -VESICLE_LIPIDTAIL_R  VESICLE_LIPIDTAIL_FC
      8     2    2   -VESICLE_LIPIDTAIL_R  VESICLE_LIPIDTAIL_FC
      8     2    6   -VESICLE_LIPIDTAIL_R  VESICLE_LIPIDTAIL_FC
      8     2    7   -VESICLE_LIPIDTAIL_R  VESICLE_LIPIDTAIL_FC
      9     2    2   -VESICLE_LIPIDTAIL_R  VESICLE_LIPIDTAIL_FC
      9     2    6   -VESICLE_LIPIDTAIL_R  VESICLE_LIPIDTAIL_FC
      9     2    7   -VESICLE_LIPIDTAIL_R  VESICLE_LIPIDTAIL_FC
     10     2    2   -VESICLE_LIPIDTAIL_R  VESICLE_LIPIDTAIL_FC
     10     2    6   -VESICLE_LIPIDTAIL_R  VESICLE_LIPIDTAIL_FC
     10     2    7   -VESICLE_LIPIDTAIL_R  VESICLE_LIPIDTAIL_FC
#endif


;;;;;; Martini lipid topology for glyceryl trioleate
;
; Description:
;   A Martini model for glyceryl trioleate (TOG) lipid e.g. a glycerol with three C18:1 oleoyl tails.
; Parameterization:
;   Parametres provided by Timu Vuorela. See Vuorela et al. 2010.
; Reference(s): 
;   S.J. Marrink, A.H. de Vries, A.E. Mark. Coarse grained model for semi-quantitative lipid simulations. JPC-B, 108:750-760, 
;   2004. doi:10.1021/jp036508g 
;   S.J. Marrink, H.J. Risselada, S. Yefimov, D.P. Tieleman, A.H. de Vries. The MARTINI force field: coarse grained model for 
;   biomolecular simulations. JPC-B, 111:7812-7824, 2007. doi:10.1021/jp071097f 
;   T.A. Vuorela, A. Catte, P.S. Niemela, A. Hall, M.T. Hyvonen, S.J. Marrink, M. Karttunen, I. Vattulainen. Role of lipids 
;   in spheroidal high density lipoproteins. PLoS Comp Biol, 6:e1000964, 2010. doi:10.1371/journal.pcbi.1000964
;

[ moleculetype ]
; molname       nrexcl
TOG               1

[ atoms ]
;id type resnr residu atom cgnr   charge
 1   C1   1     TOG     GLY    1      0
 2   Na   1     TOG     ES1    2      0
 3   Na   1     TOG     ES2    3      0
 4   Na   1     TOG     ES3    4      0
 5   C1   1     TOG     C1A    5      0
 6   C3   1     TOG     D2A    6      0
 7   C1   1     TOG     C3A    7      0
 8   C1   1     TOG     C4A    8      0
 9   C1   1     TOG     C1B    9      0
 10  C3   1     TOG     D2B    10     0
 11  C1   1     TOG     C3B    11     0
 12  C1   1     TOG     C4B    12     0
 13  C1   1     TOG     C1C    13     0
 14  C3   1     TOG     D2C    14     0
 15  C1   1     TOG     C3C    15     0
 16  C1   1     TOG     C4C    16     0

[bonds]
;  i     j   funct   length  force.c.
   1     2    1       0.47     1250
   1     3    1       0.47     1250
   1     4    1       0.47     1250
   2     5    1       0.47     1250
   5     6    1       0.47     1250
   6     7    1       0.47     1250
   7     8    1       0.47     1250
   3     9    1       0.47     1250
   9     10   1       0.47     1250
   10    11   1       0.47     1250
   11    12   1       0.47     1250
   4     13   1       0.47     1250
   13    14   1       0.47     1250
   14    15   1       0.47     1250
   15    16   1       0.47     1250

[angles]
;  i     j    k     funct   angle  force.c.
   2     1    4       2    60.000  25.0
   2     1    3       2   130.000  25.0
   3     1    4       2   130.000  25.0
   1     2    5       2   180.000  25.0
   2     5    6       2   180.000  25.0
   5     6    7       2   120.000  45.0
   6     7    8       2   180.000  25.0
   1     3    9       2   180.000  25.0
   3     9   10       2   180.000  25.0
   9    10   11       2   120.000  45.0
  10    11   12       2   180.000  25.0
   1     4   13       2   180.000  25.0
   4    13   14       2   180.000  25.0
  13    14   15       2   120.000  45.0
  14    15   16       2   180.000  25.0

 
 
#ifdef BILAYER_LIPIDHEAD_FC
    [ position_restraints ]
    ;to fix Z postion of head grop in bilayer simulation
      1     1.0      0.0      0.0     BILAYER_LIPIDHEAD_FC
#endif


#ifdef MICELLE_LIPIDHEAD_FC
    [ position_restraints ]
    ;to fix postion of head grop in micelle simulation
      1     1.0      1.0      1.0     MICELLE_LIPIDHEAD_FC
#endif


;keep lipid tails out of a cylinder along X Y Z axis to maintain the waterpore:
#ifdef  VESICLE_LIPIDTAIL_R
    #ifndef VESICLE_LIPIDTAIL_FC
        #define VESICLE_LIPIDTAIL_FC 1000
    #endif
    [ position_restraints ]
      1     2    2   -VESICLE_LIPIDTAIL_R  VESICLE_LIPIDTAIL_FC
      1     2    6   -VESICLE_LIPIDTAIL_R  VESICLE_LIPIDTAIL_FC
      1     2    7   -VESICLE_LIPIDTAIL_R  VESICLE_LIPIDTAIL_FC
      5     2    2   -VESICLE_LIPIDTAIL_R  VESICLE_LIPIDTAIL_FC
      5     2    6   -VESICLE_LIPIDTAIL_R  VESICLE_LIPIDTAIL_FC
      5     2    7   -VESICLE_LIPIDTAIL_R  VESICLE_LIPIDTAIL_FC
      6     2    2   -VESICLE_LIPIDTAIL_R  VESICLE_LIPIDTAIL_FC
      6     2    6   -VESICLE_LIPIDTAIL_R  VESICLE_LIPIDTAIL_FC
      6     2    7   -VESICLE_LIPIDTAIL_R  VESICLE_LIPIDTAIL_FC
      7     2    2   -VESICLE_LIPIDTAIL_R  VESICLE_LIPIDTAIL_FC
      7     2    6   -VESICLE_LIPIDTAIL_R  VESICLE_LIPIDTAIL_FC
      7     2    7   -VESICLE_LIPIDTAIL_R  VESICLE_LIPIDTAIL_FC
      8     2    2   -VESICLE_LIPIDTAIL_R  VESICLE_LIPIDTAIL_FC
      8     2    6   -VESICLE_LIPIDTAIL_R  VESICLE_LIPIDTAIL_FC
      8     2    7   -VESICLE_LIPIDTAIL_R  VESICLE_LIPIDTAIL_FC
      9     2    2   -VESICLE_LIPIDTAIL_R  VESICLE_LIPIDTAIL_FC
      9     2    6   -VESICLE_LIPIDTAIL_R  VESICLE_LIPIDTAIL_FC
      9     2    7   -VESICLE_LIPIDTAIL_R  VESICLE_LIPIDTAIL_FC
     10     2    2   -VESICLE_LIPIDTAIL_R  VESICLE_LIPIDTAIL_FC
     10     2    6   -VESICLE_LIPIDTAIL_R  VESICLE_LIPIDTAIL_FC
     10     2    7   -VESICLE_LIPIDTAIL_R  VESICLE_LIPIDTAIL_FC
     11     2    2   -VESICLE_LIPIDTAIL_R  VESICLE_LIPIDTAIL_FC
     11     2    6   -VESICLE_LIPIDTAIL_R  VESICLE_LIPIDTAIL_FC
     11     2    7   -VESICLE_LIPIDTAIL_R  VESICLE_LIPIDTAIL_FC
     12     2    2   -VESICLE_LIPIDTAIL_R  VESICLE_LIPIDTAIL_FC
     12     2    6   -VESICLE_LIPIDTAIL_R  VESICLE_LIPIDTAIL_FC
     12     2    7   -VESICLE_LIPIDTAIL_R  VESICLE_LIPIDTAIL_FC
     13     2    2   -VESICLE_LIPIDTAIL_R  VESICLE_LIPIDTAIL_FC
     13     2    6   -VESICLE_LIPIDTAIL_R  VESICLE_LIPIDTAIL_FC
     13     2    7   -VESICLE_LIPIDTAIL_R  VESICLE_LIPIDTAIL_FC
     14     2    2   -VESICLE_LIPIDTAIL_R  VESICLE_LIPIDTAIL_FC
     14     2    6   -VESICLE_LIPIDTAIL_R  VESICLE_LIPIDTAIL_FC
     14     2    7   -VESICLE_LIPIDTAIL_R  VESICLE_LIPIDTAIL_FC
     15     2    2   -VESICLE_LIPIDTAIL_R  VESICLE_LIPIDTAIL_FC
     15     2    6   -VESICLE_LIPIDTAIL_R  VESICLE_LIPIDTAIL_FC
     15     2    7   -VESICLE_LIPIDTAIL_R  VESICLE_LIPIDTAIL_FC
     16     2    2   -VESICLE_LIPIDTAIL_R  VESICLE_LIPIDTAIL_FC
     16     2    6   -VESICLE_LIPIDTAIL_R  VESICLE_LIPIDTAIL_FC
     16     2    7   -VESICLE_LIPIDTAIL_R  VESICLE_LIPIDTAIL_FC
#endif


;;;;;; Martini lipid topology for C20:4-C22:5 LPC (APC), generated using:
; The Martini lipid itp generator version 0.4  Args are: -o martini_v2.0_APC_01.itp -alname APC -alhead 'C P' -allink 'G G' -altail '- DDDDC'
; WARNING: Lipids topology was generated following the Martini 2.0 guidelines but this specific lipid type might
;          not have been tested and should therefore be used with care. 
;
; Description:
;   A general model lysophosphatidylcholine (LPC) lipid corresponding to atomistic e.g. C20:4(5c,8c,11c,14c) arachidonic acid, 
;   C22:5(4c,7c,10c,13c,16c) docosapentaenoic acid tails.
; Parameterization:
;   This topology follows the standard Martini 2.0 lipid definitions and building block rules.
; Reference(s): 
;   S.J. Marrink, A.H. de Vries, A.E. Mark. Coarse grained model for semi-quantitative lipid simulations. JPC-B, 108:750-760, 
;   2004. doi:10.1021/jp036508g 
;   S.J. Marrink, H.J. Risselada, S. Yefimov, D.P. Tieleman, A.H. de Vries. The MARTINI force field: coarse grained model for 
;   biomolecular simulations. JPC-B, 111:7812-7824, 2007. doi:10.1021/jp071097f 
;   T.A. Wassenaar, H.I. Ingolfsson, R.A. Bockmann, D.P. Tieleman, S.J. Marrink. Computational lipidomics with insane: a versatile 
;   tool for generating custom membranes for molecular simulations. JCTC, 150410125128004, 2015. doi:10.1021/acs.jctc.5b00209
; Created: 2015.04.20
;
;@INSANE alhead=C P, allink=G G, altail=- DDDDC, alname=APC, charge=0.0
;@RESNTEST APC==APC if: atoms[0]==NC3
;@BEADS NC3 PO4 GL1 GL2 D1B D2B D3B D4B C5B 
;@BONDS NC3-PO4 PO4-GL1 GL1-GL2 GL2-D1B D1B-D2B D2B-D3B D3B-D4B D4B-C5B 
;

[moleculetype]
; molname      nrexcl
  APC          1

[atoms]
; id 	type 	resnr 	residu 	atom 	cgnr 	charge
   1 	Q0 	 1 	APC 	NC3 	 1 	1.0 	
   2 	Qa 	 1 	APC 	PO4 	 2 	-1.0 	
   3 	P1 	 1 	APC 	GL1 	 3 	0 	
   4 	Na 	 1 	APC 	GL2 	 4 	0 	
   5 	C4 	 1 	APC 	D1B 	 5 	0 	
   6 	C4 	 1 	APC 	D2B 	 6 	0 	
   7 	C4 	 1 	APC 	D3B 	 7 	0 	
   8 	C4 	 1 	APC 	D4B 	 8 	0 	
   9 	C1 	 1 	APC 	C5B 	 9 	0 	

[bonds]
;  i  j 	funct 	length 	force.c.
   1  2 	1 	0.47 	1250 	
   2  3 	1 	0.47 	1250 	
   3  4 	1 	0.37 	1250 	
   4  5 	1 	0.47 	1250 	
   5  6 	1 	0.47 	1250 	
   6  7 	1 	0.47 	1250 	
   7  8 	1 	0.47 	1250 	
   8  9 	1 	0.47 	1250 	

[angles]
;  i  j  k 	funct 	angle 	force.c.
   2  3  4 	2 	180.0 	25.0 	
   3  4  5 	2 	180.0 	25.0 	
   4  5  6 	2 	100.0 	10.0 	
   5  6  7 	2 	100.0 	10.0 	
   6  7  8 	2 	100.0 	10.0 	
   7  8  9 	2 	120.0 	45.0 	

 
#ifdef BILAYER_LIPIDHEAD_FC
    [ position_restraints ]
    ;to fix Z postion of head grop in bilayer simulation
      2     1.0      0.0      0.0     BILAYER_LIPIDHEAD_FC
#endif


#ifdef MICELLE_LIPIDHEAD_FC
    [ position_restraints ]
    ;to fix postion of head grop in micelle simulation
      2     1.0      1.0      1.0     MICELLE_LIPIDHEAD_FC
#endif


;keep lipid tails out of a cylinder along X Y Z axis to maintain the waterpore:
#ifdef  VESICLE_LIPIDTAIL_R
    #ifndef VESICLE_LIPIDTAIL_FC
        #define VESICLE_LIPIDTAIL_FC 1000
    #endif
    [ position_restraints ]
      5     2    2   -VESICLE_LIPIDTAIL_R  VESICLE_LIPIDTAIL_FC
      5     2    6   -VESICLE_LIPIDTAIL_R  VESICLE_LIPIDTAIL_FC
      5     2    7   -VESICLE_LIPIDTAIL_R  VESICLE_LIPIDTAIL_FC
      6     2    2   -VESICLE_LIPIDTAIL_R  VESICLE_LIPIDTAIL_FC
      6     2    6   -VESICLE_LIPIDTAIL_R  VESICLE_LIPIDTAIL_FC
      6     2    7   -VESICLE_LIPIDTAIL_R  VESICLE_LIPIDTAIL_FC
      7     2    2   -VESICLE_LIPIDTAIL_R  VESICLE_LIPIDTAIL_FC
      7     2    6   -VESICLE_LIPIDTAIL_R  VESICLE_LIPIDTAIL_FC
      7     2    7   -VESICLE_LIPIDTAIL_R  VESICLE_LIPIDTAIL_FC
      8     2    2   -VESICLE_LIPIDTAIL_R  VESICLE_LIPIDTAIL_FC
      8     2    6   -VESICLE_LIPIDTAIL_R  VESICLE_LIPIDTAIL_FC
      8     2    7   -VESICLE_LIPIDTAIL_R  VESICLE_LIPIDTAIL_FC
      9     2    2   -VESICLE_LIPIDTAIL_R  VESICLE_LIPIDTAIL_FC
      9     2    6   -VESICLE_LIPIDTAIL_R  VESICLE_LIPIDTAIL_FC
      9     2    7   -VESICLE_LIPIDTAIL_R  VESICLE_LIPIDTAIL_FC
#endif


;;;;;; Martini lipid topology for C04:0-C06:0 LPC (CPC), generated using:
; The Martini lipid itp generator version 0.4  Args are: -o martini_v2.0_CPC_01.itp -alname CPC -alhead 'C P' -allink 'G G' -altail '- C'
; WARNING: Lipids topology was generated following the Martini 2.0 guidelines but this specific lipid type might
;          not have been tested and should therefore be used with care. 
;
; Description:
;   A general model lysophosphatidylcholine (LPC) lipid corresponding to atomistic C04:0 butyryl - C06:0 hexanoyl tails.
; Parameterization:
;   This topology follows the standard Martini 2.0 lipid definitions and building block rules.
; Reference(s): 
;   S.J. Marrink, A.H. de Vries, A.E. Mark. Coarse grained model for semi-quantitative lipid simulations. JPC-B, 108:750-760, 
;   2004. doi:10.1021/jp036508g 
;   S.J. Marrink, H.J. Risselada, S. Yefimov, D.P. Tieleman, A.H. de Vries. The MARTINI force field: coarse grained model for 
;   biomolecular simulations. JPC-B, 111:7812-7824, 2007. doi:10.1021/jp071097f 
;   T.A. Wassenaar, H.I. Ingolfsson, R.A. Bockmann, D.P. Tieleman, S.J. Marrink. Computational lipidomics with insane: a versatile 
;   tool for generating custom membranes for molecular simulations. JCTC, 150410125128004, 2015. doi:10.1021/acs.jctc.5b00209
; Created: 2015.04.20
;
;@INSANE alhead=C P, allink=G G, altail=- C, alname=CPC, charge=0.0
;@RESNTEST CPC==CPC if: atoms[0]==NC3
;@BEADS NC3 PO4 GL1 GL2 C1B 
;@BONDS NC3-PO4 PO4-GL1 GL1-GL2 GL2-C1B 
;

[moleculetype]
; molname      nrexcl
  CPC          1

[atoms]
; id 	type 	resnr 	residu 	atom 	cgnr 	charge
   1 	Q0 	 1 	CPC 	NC3 	 1 	1.0 	
   2 	Qa 	 1 	CPC 	PO4 	 2 	-1.0 	
   3 	P1 	 1 	CPC 	GL1 	 3 	0 	
   4 	Na 	 1 	CPC 	GL2 	 4 	0 	
   5 	C1 	 1 	CPC 	C1B 	 5 	0 	

[bonds]
;  i  j 	funct 	length 	force.c.
   1  2 	1 	0.47 	1250 	
   2  3 	1 	0.47 	1250 	
   3  4 	1 	0.37 	1250 	
   4  5 	1 	0.47 	1250 	

[angles]
;  i  j  k 	funct 	angle 	force.c.
   2  3  4 	2 	180.0 	25.0 	
   3  4  5 	2 	180.0 	25.0 	

 
#ifdef BILAYER_LIPIDHEAD_FC
    [ position_restraints ]
    ;to fix Z postion of head grop in bilayer simulation
      2     1.0      0.0      0.0     BILAYER_LIPIDHEAD_FC
#endif


#ifdef MICELLE_LIPIDHEAD_FC
    [ position_restraints ]
    ;to fix postion of head grop in micelle simulation
      2     1.0      1.0      1.0     MICELLE_LIPIDHEAD_FC
#endif


;keep lipid tails out of a cylinder along X Y Z axis to maintain the waterpore:
#ifdef  VESICLE_LIPIDTAIL_R
    #ifndef VESICLE_LIPIDTAIL_FC
        #define VESICLE_LIPIDTAIL_FC 1000
    #endif
    [ position_restraints ]
      5     2    2   -VESICLE_LIPIDTAIL_R  VESICLE_LIPIDTAIL_FC
      5     2    6   -VESICLE_LIPIDTAIL_R  VESICLE_LIPIDTAIL_FC
      5     2    7   -VESICLE_LIPIDTAIL_R  VESICLE_LIPIDTAIL_FC
#endif


;;;;;; Martini lipid topology for C16:2-C18:2 LPC (IPC), generated using:
; The Martini lipid itp generator version 0.4  Args are: -o martini_v2.0_IPC_01.itp -alname IPC -alhead 'C P' -allink 'G G' -altail '- CDDC'
; WARNING: Lipids topology was generated following the Martini 2.0 guidelines but this specific lipid type might
;          not have been tested and should therefore be used with care. 
;
; Description:
;   A general model lysophosphatidylcholine (LPC) lipid corresponding to atomistic e.g. C18:2(9c,12c) linoleic acid tails.
; Parameterization:
;   This topology follows the standard Martini 2.0 lipid definitions and building block rules.
; Reference(s): 
;   S.J. Marrink, A.H. de Vries, A.E. Mark. Coarse grained model for semi-quantitative lipid simulations. JPC-B, 108:750-760, 
;   2004. doi:10.1021/jp036508g 
;   S.J. Marrink, H.J. Risselada, S. Yefimov, D.P. Tieleman, A.H. de Vries. The MARTINI force field: coarse grained model for 
;   biomolecular simulations. JPC-B, 111:7812-7824, 2007. doi:10.1021/jp071097f 
;   T.A. Wassenaar, H.I. Ingolfsson, R.A. Bockmann, D.P. Tieleman, S.J. Marrink. Computational lipidomics with insane: a versatile 
;   tool for generating custom membranes for molecular simulations. JCTC, 150410125128004, 2015. doi:10.1021/acs.jctc.5b00209
; Created: 2015.04.20
;
;@INSANE alhead=C P, allink=G G, altail=- CDDC, alname=IPC, charge=0.0
;@RESNTEST IPC==IPC if: atoms[0]==NC3
;@BEADS NC3 PO4 GL1 GL2 C1B D2B D3B C4B 
;@BONDS NC3-PO4 PO4-GL1 GL1-GL2 GL2-C1B C1B-D2B D2B-D3B D3B-C4B 
;

[moleculetype]
; molname      nrexcl
  IPC          1

[atoms]
; id 	type 	resnr 	residu 	atom 	cgnr 	charge
   1 	Q0 	 1 	IPC 	NC3 	 1 	1.0 	
   2 	Qa 	 1 	IPC 	PO4 	 2 	-1.0 	
   3 	P1 	 1 	IPC 	GL1 	 3 	0 	
   4 	Na 	 1 	IPC 	GL2 	 4 	0 	
   5 	C1 	 1 	IPC 	C1B 	 5 	0 	
   6 	C4 	 1 	IPC 	D2B 	 6 	0 	
   7 	C4 	 1 	IPC 	D3B 	 7 	0 	
   8 	C1 	 1 	IPC 	C4B 	 8 	0 	

[bonds]
;  i  j 	funct 	length 	force.c.
   1  2 	1 	0.47 	1250 	
   2  3 	1 	0.47 	1250 	
   3  4 	1 	0.37 	1250 	
   4  5 	1 	0.47 	1250 	
   5  6 	1 	0.47 	1250 	
   6  7 	1 	0.47 	1250 	
   7  8 	1 	0.47 	1250 	

[angles]
;  i  j  k 	funct 	angle 	force.c.
   2  3  4 	2 	180.0 	25.0 	
   3  4  5 	2 	180.0 	25.0 	
   4  5  6 	2 	180.0 	25.0 	
   5  6  7 	2 	100.0 	10.0 	
   6  7  8 	2 	120.0 	45.0 	

 
#ifdef BILAYER_LIPIDHEAD_FC
    [ position_restraints ]
    ;to fix Z postion of head grop in bilayer simulation
      2     1.0      0.0      0.0     BILAYER_LIPIDHEAD_FC
#endif


#ifdef MICELLE_LIPIDHEAD_FC
    [ position_restraints ]
    ;to fix postion of head grop in micelle simulation
      2     1.0      1.0      1.0     MICELLE_LIPIDHEAD_FC
#endif


;keep lipid tails out of a cylinder along X Y Z axis to maintain the waterpore:
#ifdef  VESICLE_LIPIDTAIL_R
    #ifndef VESICLE_LIPIDTAIL_FC
        #define VESICLE_LIPIDTAIL_FC 1000
    #endif
    [ position_restraints ]
      5     2    2   -VESICLE_LIPIDTAIL_R  VESICLE_LIPIDTAIL_FC
      5     2    6   -VESICLE_LIPIDTAIL_R  VESICLE_LIPIDTAIL_FC
      5     2    7   -VESICLE_LIPIDTAIL_R  VESICLE_LIPIDTAIL_FC
      6     2    2   -VESICLE_LIPIDTAIL_R  VESICLE_LIPIDTAIL_FC
      6     2    6   -VESICLE_LIPIDTAIL_R  VESICLE_LIPIDTAIL_FC
      6     2    7   -VESICLE_LIPIDTAIL_R  VESICLE_LIPIDTAIL_FC
      7     2    2   -VESICLE_LIPIDTAIL_R  VESICLE_LIPIDTAIL_FC
      7     2    6   -VESICLE_LIPIDTAIL_R  VESICLE_LIPIDTAIL_FC
      7     2    7   -VESICLE_LIPIDTAIL_R  VESICLE_LIPIDTAIL_FC
      8     2    2   -VESICLE_LIPIDTAIL_R  VESICLE_LIPIDTAIL_FC
      8     2    6   -VESICLE_LIPIDTAIL_R  VESICLE_LIPIDTAIL_FC
      8     2    7   -VESICLE_LIPIDTAIL_R  VESICLE_LIPIDTAIL_FC
#endif


;;;;;; Martini lipid topology for C12:0-C14:0 LPC (LPC), generated using:
; The Martini lipid itp generator version 0.4  Args are: -o martini_v2.0_LPC_01.itp -alname LPC -alhead 'C P' -allink 'G G' -altail '- CCC'
; WARNING: Lipids topology was generated following the Martini 2.0 guidelines but this specific lipid type might
;          not have been tested and should therefore be used with care. 
;
; Description:
;   A general model lysophosphatidylcholine (LPC) lipid corresponding to atomistic C8:0 octanoyl - C10:0 decanoyl tails.
; Parameterization:
;   This topology follows the standard Martini 2.0 lipid definitions and building block rules.
; Reference(s): 
;   S.J. Marrink, A.H. de Vries, A.E. Mark. Coarse grained model for semi-quantitative lipid simulations. JPC-B, 108:750-760, 
;   2004. doi:10.1021/jp036508g 
;   S.J. Marrink, H.J. Risselada, S. Yefimov, D.P. Tieleman, A.H. de Vries. The MARTINI force field: coarse grained model for 
;   biomolecular simulations. JPC-B, 111:7812-7824, 2007. doi:10.1021/jp071097f 
;   T.A. Wassenaar, H.I. Ingolfsson, R.A. Bockmann, D.P. Tieleman, S.J. Marrink. Computational lipidomics with insane: a versatile 
;   tool for generating custom membranes for molecular simulations. JCTC, 150410125128004, 2015. doi:10.1021/acs.jctc.5b00209
; Created: 2015.04.20
; Warning(s)/Note(s):
;   Warning, the corresponding atomistic tail range was derived from the general Martini lipid schema and 
;   has not been specifically tested for LPC. 
;   If a specific LPC is required additional testing/verification is needed.
;
;@INSANE alhead=C P, allink=G G, altail=- CCC, alname=LPC, charge=0.0
;@RESNTEST LPC==LPC if: atoms[0]==NC3
;@BEADS NC3 PO4 GL1 GL2 C1B C2B C3B 
;@BONDS NC3-PO4 PO4-GL1 GL1-GL2 GL2-C1B C1B-C2B C2B-C3B 
;

[moleculetype]
; molname      nrexcl
  LPC          1

[atoms]
; id 	type 	resnr 	residu 	atom 	cgnr 	charge
   1 	Q0 	 1 	LPC 	NC3 	 1 	1.0 	
   2 	Qa 	 1 	LPC 	PO4 	 2 	-1.0 	
   3 	P1 	 1 	LPC 	GL1 	 3 	0 	
   4 	Na 	 1 	LPC 	GL2 	 4 	0 	
   5 	C1 	 1 	LPC 	C1B 	 5 	0 	
   6 	C1 	 1 	LPC 	C2B 	 6 	0 	
   7 	C1 	 1 	LPC 	C3B 	 7 	0 	

[bonds]
;  i  j 	funct 	length 	force.c.
   1  2 	1 	0.47 	1250 	
   2  3 	1 	0.47 	1250 	
   3  4 	1 	0.37 	1250 	
   4  5 	1 	0.47 	1250 	
   5  6 	1 	0.47 	1250 	
   6  7 	1 	0.47 	1250 	

[angles]
;  i  j  k 	funct 	angle 	force.c.
   2  3  4 	2 	180.0 	25.0 	
   3  4  5 	2 	180.0 	25.0 	
   4  5  6 	2 	180.0 	25.0 	
   5  6  7 	2 	180.0 	25.0 	

 
#ifdef BILAYER_LIPIDHEAD_FC
    [ position_restraints ]
    ;to fix Z postion of head grop in bilayer simulation
      2     1.0      0.0      0.0     BILAYER_LIPIDHEAD_FC
#endif


#ifdef MICELLE_LIPIDHEAD_FC
    [ position_restraints ]
    ;to fix postion of head grop in micelle simulation
      2     1.0      1.0      1.0     MICELLE_LIPIDHEAD_FC
#endif


;keep lipid tails out of a cylinder along X Y Z axis to maintain the waterpore:
#ifdef  VESICLE_LIPIDTAIL_R
    #ifndef VESICLE_LIPIDTAIL_FC
        #define VESICLE_LIPIDTAIL_FC 1000
    #endif
    [ position_restraints ]
      5     2    2   -VESICLE_LIPIDTAIL_R  VESICLE_LIPIDTAIL_FC
      5     2    6   -VESICLE_LIPIDTAIL_R  VESICLE_LIPIDTAIL_FC
      5     2    7   -VESICLE_LIPIDTAIL_R  VESICLE_LIPIDTAIL_FC
      6     2    2   -VESICLE_LIPIDTAIL_R  VESICLE_LIPIDTAIL_FC
      6     2    6   -VESICLE_LIPIDTAIL_R  VESICLE_LIPIDTAIL_FC
      6     2    7   -VESICLE_LIPIDTAIL_R  VESICLE_LIPIDTAIL_FC
      7     2    2   -VESICLE_LIPIDTAIL_R  VESICLE_LIPIDTAIL_FC
      7     2    6   -VESICLE_LIPIDTAIL_R  VESICLE_LIPIDTAIL_FC
      7     2    7   -VESICLE_LIPIDTAIL_R  VESICLE_LIPIDTAIL_FC
#endif


;;;;;; Martini lipid topology for C16:1-C18:1 LPC (OPC), generated using:
; The Martini lipid itp generator version 0.4  Args are: -o martini_v2.0_OPC_01.itp -alname OPC -alhead 'C P' -allink 'G G' -altail '- CDCC'
; WARNING: Lipids topology was generated following the Martini 2.0 guidelines but this specific lipid type might
;          not have been tested and should therefore be used with care. 
;
; Description:
;   A general model lysophosphatidylcholine (LPC) lipid corresponding to atomistic C16:1(9c) palmitoleic acid, C18:1(9c) 
;   oleic acid tails.
; Parameterization:
;   This topology follows the standard Martini 2.0 lipid definitions and building block rules.
; Reference(s): 
;   S.J. Marrink, A.H. de Vries, A.E. Mark. Coarse grained model for semi-quantitative lipid simulations. JPC-B, 108:750-760, 
;   2004. doi:10.1021/jp036508g 
;   S.J. Marrink, H.J. Risselada, S. Yefimov, D.P. Tieleman, A.H. de Vries. The MARTINI force field: coarse grained model for 
;   biomolecular simulations. JPC-B, 111:7812-7824, 2007. doi:10.1021/jp071097f 
;   T.A. Wassenaar, H.I. Ingolfsson, R.A. Bockmann, D.P. Tieleman, S.J. Marrink. Computational lipidomics with insane: a versatile 
;   tool for generating custom membranes for molecular simulations. JCTC, 150410125128004, 2015. doi:10.1021/acs.jctc.5b00209
; Created: 2015.04.20
;
;@INSANE alhead=C P, allink=G G, altail=- CDCC, alname=OPC, charge=0.0
;@RESNTEST OPC==OPC if: atoms[0]==NC3
;@BEADS NC3 PO4 GL1 GL2 C1B D2B C3B C4B 
;@BONDS NC3-PO4 PO4-GL1 GL1-GL2 GL2-C1B C1B-D2B D2B-C3B C3B-C4B 
;

[moleculetype]
; molname      nrexcl
  OPC          1

[atoms]
; id 	type 	resnr 	residu 	atom 	cgnr 	charge
   1 	Q0 	 1 	OPC 	NC3 	 1 	1.0 	
   2 	Qa 	 1 	OPC 	PO4 	 2 	-1.0 	
   3 	P1 	 1 	OPC 	GL1 	 3 	0 	
   4 	Na 	 1 	OPC 	GL2 	 4 	0 	
   5 	C1 	 1 	OPC 	C1B 	 5 	0 	
   6 	C3 	 1 	OPC 	D2B 	 6 	0 	
   7 	C1 	 1 	OPC 	C3B 	 7 	0 	
   8 	C1 	 1 	OPC 	C4B 	 8 	0 	

[bonds]
;  i  j 	funct 	length 	force.c.
   1  2 	1 	0.47 	1250 	
   2  3 	1 	0.47 	1250 	
   3  4 	1 	0.37 	1250 	
   4  5 	1 	0.47 	1250 	
   5  6 	1 	0.47 	1250 	
   6  7 	1 	0.47 	1250 	
   7  8 	1 	0.47 	1250 	

[angles]
;  i  j  k 	funct 	angle 	force.c.
   2  3  4 	2 	180.0 	25.0 	
   3  4  5 	2 	180.0 	25.0 	
   4  5  6 	2 	180.0 	25.0 	
   5  6  7 	2 	120.0 	45.0 	
   6  7  8 	2 	180.0 	25.0 	

 
#ifdef BILAYER_LIPIDHEAD_FC
    [ position_restraints ]
    ;to fix Z postion of head grop in bilayer simulation
      2     1.0      0.0      0.0     BILAYER_LIPIDHEAD_FC
#endif


#ifdef MICELLE_LIPIDHEAD_FC
    [ position_restraints ]
    ;to fix postion of head grop in micelle simulation
      2     1.0      1.0      1.0     MICELLE_LIPIDHEAD_FC
#endif


;keep lipid tails out of a cylinder along X Y Z axis to maintain the waterpore:
#ifdef  VESICLE_LIPIDTAIL_R
    #ifndef VESICLE_LIPIDTAIL_FC
        #define VESICLE_LIPIDTAIL_FC 1000
    #endif
    [ position_restraints ]
      5     2    2   -VESICLE_LIPIDTAIL_R  VESICLE_LIPIDTAIL_FC
      5     2    6   -VESICLE_LIPIDTAIL_R  VESICLE_LIPIDTAIL_FC
      5     2    7   -VESICLE_LIPIDTAIL_R  VESICLE_LIPIDTAIL_FC
      6     2    2   -VESICLE_LIPIDTAIL_R  VESICLE_LIPIDTAIL_FC
      6     2    6   -VESICLE_LIPIDTAIL_R  VESICLE_LIPIDTAIL_FC
      6     2    7   -VESICLE_LIPIDTAIL_R  VESICLE_LIPIDTAIL_FC
      7     2    2   -VESICLE_LIPIDTAIL_R  VESICLE_LIPIDTAIL_FC
      7     2    6   -VESICLE_LIPIDTAIL_R  VESICLE_LIPIDTAIL_FC
      7     2    7   -VESICLE_LIPIDTAIL_R  VESICLE_LIPIDTAIL_FC
      8     2    2   -VESICLE_LIPIDTAIL_R  VESICLE_LIPIDTAIL_FC
      8     2    6   -VESICLE_LIPIDTAIL_R  VESICLE_LIPIDTAIL_FC
      8     2    7   -VESICLE_LIPIDTAIL_R  VESICLE_LIPIDTAIL_FC
#endif


;;;;;; Martini lipid topology for C16:0-C18:0 LPC (PPC), generated using:
; The Martini lipid itp generator version 0.4  Args are: -o martini_v2.0_PPC_01.itp -alname PPC -alhead 'C P' -allink 'G G' -altail '- CCCC'
; WARNING: Lipids topology was generated following the Martini 2.0 guidelines but this specific lipid type might
;          not have been tested and should therefore be used with care. 
;
; Description:
;   A general model lysophosphatidylcholine (LPC) lipid corresponding to atomistic C16:0 palmitic acid - C18:0 stearoyl tails.
; Parameterization:
;   This topology follows the standard Martini 2.0 lipid definitions and building block rules.
; Reference(s): 
;   S.J. Marrink, A.H. de Vries, A.E. Mark. Coarse grained model for semi-quantitative lipid simulations. JPC-B, 108:750-760, 
;   2004. doi:10.1021/jp036508g 
;   S.J. Marrink, H.J. Risselada, S. Yefimov, D.P. Tieleman, A.H. de Vries. The MARTINI force field: coarse grained model for 
;   biomolecular simulations. JPC-B, 111:7812-7824, 2007. doi:10.1021/jp071097f 
;   T.A. Wassenaar, H.I. Ingolfsson, R.A. Bockmann, D.P. Tieleman, S.J. Marrink. Computational lipidomics with insane: a versatile 
;   tool for generating custom membranes for molecular simulations. JCTC, 150410125128004, 2015. doi:10.1021/acs.jctc.5b00209
; Created: 2015.04.20
;
;@INSANE alhead=C P, allink=G G, altail=- CCCC, alname=PPC, charge=0.0
;@RESNTEST PPC==PPC if: atoms[0]==NC3
;@BEADS NC3 PO4 GL1 GL2 C1B C2B C3B C4B 
;@BONDS NC3-PO4 PO4-GL1 GL1-GL2 GL2-C1B C1B-C2B C2B-C3B C3B-C4B 
;

[moleculetype]
; molname      nrexcl
  PPC          1

[atoms]
; id 	type 	resnr 	residu 	atom 	cgnr 	charge
   1 	Q0 	 1 	PPC 	NC3 	 1 	1.0 	
   2 	Qa 	 1 	PPC 	PO4 	 2 	-1.0 	
   3 	P1 	 1 	PPC 	GL1 	 3 	0 	
   4 	Na 	 1 	PPC 	GL2 	 4 	0 	
   5 	C1 	 1 	PPC 	C1B 	 5 	0 	
   6 	C1 	 1 	PPC 	C2B 	 6 	0 	
   7 	C1 	 1 	PPC 	C3B 	 7 	0 	
   8 	C1 	 1 	PPC 	C4B 	 8 	0 	

[bonds]
;  i  j 	funct 	length 	force.c.
   1  2 	1 	0.47 	1250 	
   2  3 	1 	0.47 	1250 	
   3  4 	1 	0.37 	1250 	
   4  5 	1 	0.47 	1250 	
   5  6 	1 	0.47 	1250 	
   6  7 	1 	0.47 	1250 	
   7  8 	1 	0.47 	1250 	

[angles]
;  i  j  k 	funct 	angle 	force.c.
   2  3  4 	2 	180.0 	25.0 	
   3  4  5 	2 	180.0 	25.0 	
   4  5  6 	2 	180.0 	25.0 	
   5  6  7 	2 	180.0 	25.0 	
   6  7  8 	2 	180.0 	25.0 	

 
#ifdef BILAYER_LIPIDHEAD_FC
    [ position_restraints ]
    ;to fix Z postion of head grop in bilayer simulation
      2     1.0      0.0      0.0     BILAYER_LIPIDHEAD_FC
#endif


#ifdef MICELLE_LIPIDHEAD_FC
    [ position_restraints ]
    ;to fix postion of head grop in micelle simulation
      2     1.0      1.0      1.0     MICELLE_LIPIDHEAD_FC
#endif


;keep lipid tails out of a cylinder along X Y Z axis to maintain the waterpore:
#ifdef  VESICLE_LIPIDTAIL_R
    #ifndef VESICLE_LIPIDTAIL_FC
        #define VESICLE_LIPIDTAIL_FC 1000
    #endif
    [ position_restraints ]
      5     2    2   -VESICLE_LIPIDTAIL_R  VESICLE_LIPIDTAIL_FC
      5     2    6   -VESICLE_LIPIDTAIL_R  VESICLE_LIPIDTAIL_FC
      5     2    7   -VESICLE_LIPIDTAIL_R  VESICLE_LIPIDTAIL_FC
      6     2    2   -VESICLE_LIPIDTAIL_R  VESICLE_LIPIDTAIL_FC
      6     2    6   -VESICLE_LIPIDTAIL_R  VESICLE_LIPIDTAIL_FC
      6     2    7   -VESICLE_LIPIDTAIL_R  VESICLE_LIPIDTAIL_FC
      7     2    2   -VESICLE_LIPIDTAIL_R  VESICLE_LIPIDTAIL_FC
      7     2    6   -VESICLE_LIPIDTAIL_R  VESICLE_LIPIDTAIL_FC
      7     2    7   -VESICLE_LIPIDTAIL_R  VESICLE_LIPIDTAIL_FC
      8     2    2   -VESICLE_LIPIDTAIL_R  VESICLE_LIPIDTAIL_FC
      8     2    6   -VESICLE_LIPIDTAIL_R  VESICLE_LIPIDTAIL_FC
      8     2    7   -VESICLE_LIPIDTAIL_R  VESICLE_LIPIDTAIL_FC
#endif


;;;;;; Martini lipid topology for C08:0-C10:0 LPC (TPC), generated using:
; The Martini lipid itp generator version 0.4  Args are: -o martini_v2.0_TPC_01.itp -alname TPC -alhead 'C P' -allink 'G G' -altail '- CC'
; WARNING: Lipids topology was generated following the Martini 2.0 guidelines but this specific lipid type might
;          not have been tested and should therefore be used with care. 
;
; Description:
;   A general model lysophosphatidylcholine (LPC) lipid corresponding to atomistic C8:0 octanoyl - C10:0 decanoyl tails.
; Parameterization:
;   This topology follows the standard Martini 2.0 lipid definitions and building block rules.
; Reference(s): 
;   S.J. Marrink, A.H. de Vries, A.E. Mark. Coarse grained model for semi-quantitative lipid simulations. JPC-B, 108:750-760, 
;   2004. doi:10.1021/jp036508g 
;   S.J. Marrink, H.J. Risselada, S. Yefimov, D.P. Tieleman, A.H. de Vries. The MARTINI force field: coarse grained model for 
;   biomolecular simulations. JPC-B, 111:7812-7824, 2007. doi:10.1021/jp071097f 
;   T.A. Wassenaar, H.I. Ingolfsson, R.A. Bockmann, D.P. Tieleman, S.J. Marrink. Computational lipidomics with insane: a versatile 
;   tool for generating custom membranes for molecular simulations. JCTC, 150410125128004, 2015. doi:10.1021/acs.jctc.5b00209
; Created: 2015.04.20
;
;@INSANE alhead=C P, allink=G G, altail=- CC, alname=TPC, charge=0.0
;@RESNTEST TPC==TPC if: atoms[0]==NC3
;@BEADS NC3 PO4 GL1 GL2 C1B C2B 
;@BONDS NC3-PO4 PO4-GL1 GL1-GL2 GL2-C1B C1B-C2B 
;

[moleculetype]
; molname      nrexcl
  TPC          1

[atoms]
; id 	type 	resnr 	residu 	atom 	cgnr 	charge
   1 	Q0 	 1 	TPC 	NC3 	 1 	1.0 	
   2 	Qa 	 1 	TPC 	PO4 	 2 	-1.0 	
   3 	P1 	 1 	TPC 	GL1 	 3 	0 	
   4 	Na 	 1 	TPC 	GL2 	 4 	0 	
   5 	C1 	 1 	TPC 	C1B 	 5 	0 	
   6 	C1 	 1 	TPC 	C2B 	 6 	0 	

[bonds]
;  i  j 	funct 	length 	force.c.
   1  2 	1 	0.47 	1250 	
   2  3 	1 	0.47 	1250 	
   3  4 	1 	0.37 	1250 	
   4  5 	1 	0.47 	1250 	
   5  6 	1 	0.47 	1250 	

[angles]
;  i  j  k 	funct 	angle 	force.c.
   2  3  4 	2 	180.0 	25.0 	
   3  4  5 	2 	180.0 	25.0 	
   4  5  6 	2 	180.0 	25.0 	

 
#ifdef BILAYER_LIPIDHEAD_FC
    [ position_restraints ]
    ;to fix Z postion of head grop in bilayer simulation
      2     1.0      0.0      0.0     BILAYER_LIPIDHEAD_FC
#endif


#ifdef MICELLE_LIPIDHEAD_FC
    [ position_restraints ]
    ;to fix postion of head grop in micelle simulation
      2     1.0      1.0      1.0     MICELLE_LIPIDHEAD_FC
#endif


;keep lipid tails out of a cylinder along X Y Z axis to maintain the waterpore:
#ifdef  VESICLE_LIPIDTAIL_R
    #ifndef VESICLE_LIPIDTAIL_FC
        #define VESICLE_LIPIDTAIL_FC 1000
    #endif
    [ position_restraints ]
      5     2    2   -VESICLE_LIPIDTAIL_R  VESICLE_LIPIDTAIL_FC
      5     2    6   -VESICLE_LIPIDTAIL_R  VESICLE_LIPIDTAIL_FC
      5     2    7   -VESICLE_LIPIDTAIL_R  VESICLE_LIPIDTAIL_FC
      6     2    2   -VESICLE_LIPIDTAIL_R  VESICLE_LIPIDTAIL_FC
      6     2    6   -VESICLE_LIPIDTAIL_R  VESICLE_LIPIDTAIL_FC
      6     2    7   -VESICLE_LIPIDTAIL_R  VESICLE_LIPIDTAIL_FC
#endif


;;;;;; Martini lipid topology for C20:5-C22:6 LPC (UPC), generated using:
; The Martini lipid itp generator version 0.4  Args are: -o martini_v2.0_UPC_01.itp -alname UPC -alhead 'C P' -allink 'G G' -altail '- DDDDD'
; WARNING: Lipids topology was generated following the Martini 2.0 guidelines but this specific lipid type might
;          not have been tested and should therefore be used with care. 
;
; Description:
;   A general model lysophosphatidylcholine (LPC) lipid corresponding to atomistic e.g. C22:6(4c,7c,10c,13c,16c,19c) 
;   docosahexaenoic acid tails.
; Parameterization:
;   This topology follows the standard Martini 2.0 lipid definitions and building block rules.
; Reference(s): 
;   S.J. Marrink, A.H. de Vries, A.E. Mark. Coarse grained model for semi-quantitative lipid simulations. JPC-B, 108:750-760, 
;   2004. doi:10.1021/jp036508g 
;   S.J. Marrink, H.J. Risselada, S. Yefimov, D.P. Tieleman, A.H. de Vries. The MARTINI force field: coarse grained model for 
;   biomolecular simulations. JPC-B, 111:7812-7824, 2007. doi:10.1021/jp071097f 
;   T.A. Wassenaar, H.I. Ingolfsson, R.A. Bockmann, D.P. Tieleman, S.J. Marrink. Computational lipidomics with insane: a versatile 
;   tool for generating custom membranes for molecular simulations. JCTC, 150410125128004, 2015. doi:10.1021/acs.jctc.5b00209
; Created: 2015.04.20
;
;@INSANE alhead=C P, allink=G G, altail=- DDDDD, alname=UPC, charge=0.0
;@RESNTEST UPC==UPC if: atoms[0]==NC3
;@BEADS NC3 PO4 GL1 GL2 D1B D2B D3B D4B D5B 
;@BONDS NC3-PO4 PO4-GL1 GL1-GL2 GL2-D1B D1B-D2B D2B-D3B D3B-D4B D4B-D5B 
;

[moleculetype]
; molname      nrexcl
  UPC          1

[atoms]
; id 	type 	resnr 	residu 	atom 	cgnr 	charge
   1 	Q0 	 1 	UPC 	NC3 	 1 	1.0 	
   2 	Qa 	 1 	UPC 	PO4 	 2 	-1.0 	
   3 	P1 	 1 	UPC 	GL1 	 3 	0 	
   4 	Na 	 1 	UPC 	GL2 	 4 	0 	
   5 	C4 	 1 	UPC 	D1B 	 5 	0 	
   6 	C4 	 1 	UPC 	D2B 	 6 	0 	
   7 	C4 	 1 	UPC 	D3B 	 7 	0 	
   8 	C4 	 1 	UPC 	D4B 	 8 	0 	
   9 	C4 	 1 	UPC 	D5B 	 9 	0 	

[bonds]
;  i  j 	funct 	length 	force.c.
   1  2 	1 	0.47 	1250 	
   2  3 	1 	0.47 	1250 	
   3  4 	1 	0.37 	1250 	
   4  5 	1 	0.47 	1250 	
   5  6 	1 	0.47 	1250 	
   6  7 	1 	0.47 	1250 	
   7  8 	1 	0.47 	1250 	
   8  9 	1 	0.47 	1250 	

[angles]
;  i  j  k 	funct 	angle 	force.c.
   2  3  4 	2 	180.0 	25.0 	
   3  4  5 	2 	180.0 	25.0 	
   4  5  6 	2 	100.0 	10.0 	
   5  6  7 	2 	100.0 	10.0 	
   6  7  8 	2 	100.0 	10.0 	
   7  8  9 	2 	100.0 	10.0 	

 
#ifdef BILAYER_LIPIDHEAD_FC
    [ position_restraints ]
    ;to fix Z postion of head grop in bilayer simulation
      2     1.0      0.0      0.0     BILAYER_LIPIDHEAD_FC
#endif


#ifdef MICELLE_LIPIDHEAD_FC
    [ position_restraints ]
    ;to fix postion of head grop in micelle simulation
      2     1.0      1.0      1.0     MICELLE_LIPIDHEAD_FC
#endif


;keep lipid tails out of a cylinder along X Y Z axis to maintain the waterpore:
#ifdef  VESICLE_LIPIDTAIL_R
    #ifndef VESICLE_LIPIDTAIL_FC
        #define VESICLE_LIPIDTAIL_FC 1000
    #endif
    [ position_restraints ]
      5     2    2   -VESICLE_LIPIDTAIL_R  VESICLE_LIPIDTAIL_FC
      5     2    6   -VESICLE_LIPIDTAIL_R  VESICLE_LIPIDTAIL_FC
      5     2    7   -VESICLE_LIPIDTAIL_R  VESICLE_LIPIDTAIL_FC
      6     2    2   -VESICLE_LIPIDTAIL_R  VESICLE_LIPIDTAIL_FC
      6     2    6   -VESICLE_LIPIDTAIL_R  VESICLE_LIPIDTAIL_FC
      6     2    7   -VESICLE_LIPIDTAIL_R  VESICLE_LIPIDTAIL_FC
      7     2    2   -VESICLE_LIPIDTAIL_R  VESICLE_LIPIDTAIL_FC
      7     2    6   -VESICLE_LIPIDTAIL_R  VESICLE_LIPIDTAIL_FC
      7     2    7   -VESICLE_LIPIDTAIL_R  VESICLE_LIPIDTAIL_FC
      8     2    2   -VESICLE_LIPIDTAIL_R  VESICLE_LIPIDTAIL_FC
      8     2    6   -VESICLE_LIPIDTAIL_R  VESICLE_LIPIDTAIL_FC
      8     2    7   -VESICLE_LIPIDTAIL_R  VESICLE_LIPIDTAIL_FC
      9     2    2   -VESICLE_LIPIDTAIL_R  VESICLE_LIPIDTAIL_FC
      9     2    6   -VESICLE_LIPIDTAIL_R  VESICLE_LIPIDTAIL_FC
      9     2    7   -VESICLE_LIPIDTAIL_R  VESICLE_LIPIDTAIL_FC
#endif


;;;;;; Martini lipid topology for C16:1-C18:1 LPC (VPC), generated using:
; The Martini lipid itp generator version 0.4  Args are: -o martini_v2.0_VPC_01.itp -alname VPC -alhead 'C P' -allink 'G G' -altail '- CCDC'
; WARNING: Lipids topology was generated following the Martini 2.0 guidelines but this specific lipid type might
;          not have been tested and should therefore be used with care. 
;
; Description:
;   A general model lysophosphatidylcholine (LPC) lipid corresponding to atomistic C16:1(11c), C18:1(11c) cis-vaccenic acid, 
;   C18:1(12c) tails
; Parameterization:
;   This topology follows the standard Martini 2.0 lipid definitions and building block rules.
; Reference(s): 
;   S.J. Marrink, A.H. de Vries, A.E. Mark. Coarse grained model for semi-quantitative lipid simulations. JPC-B, 108:750-760, 
;   2004. doi:10.1021/jp036508g 
;   S.J. Marrink, H.J. Risselada, S. Yefimov, D.P. Tieleman, A.H. de Vries. The MARTINI force field: coarse grained model for 
;   biomolecular simulations. JPC-B, 111:7812-7824, 2007. doi:10.1021/jp071097f 
;   T.A. Wassenaar, H.I. Ingolfsson, R.A. Bockmann, D.P. Tieleman, S.J. Marrink. Computational lipidomics with insane: a versatile 
;   tool for generating custom membranes for molecular simulations. JCTC, 150410125128004, 2015. doi:10.1021/acs.jctc.5b00209
; Created: 2015.04.20
;
;@INSANE alhead=C P, allink=G G, altail=- CCDC, alname=VPC, charge=0.0
;@RESNTEST VPC==VPC if: atoms[0]==NC3
;@BEADS NC3 PO4 GL1 GL2 C1B C2B D3B C4B 
;@BONDS NC3-PO4 PO4-GL1 GL1-GL2 GL2-C1B C1B-C2B C2B-D3B D3B-C4B 
;

[moleculetype]
; molname      nrexcl
  VPC          1

[atoms]
; id 	type 	resnr 	residu 	atom 	cgnr 	charge
   1 	Q0 	 1 	VPC 	NC3 	 1 	1.0 	
   2 	Qa 	 1 	VPC 	PO4 	 2 	-1.0 	
   3 	P1 	 1 	VPC 	GL1 	 3 	0 	
   4 	Na 	 1 	VPC 	GL2 	 4 	0 	
   5 	C1 	 1 	VPC 	C1B 	 5 	0 	
   6 	C1 	 1 	VPC 	C2B 	 6 	0 	
   7 	C3 	 1 	VPC 	D3B 	 7 	0 	
   8 	C1 	 1 	VPC 	C4B 	 8 	0 	

[bonds]
;  i  j 	funct 	length 	force.c.
   1  2 	1 	0.47 	1250 	
   2  3 	1 	0.47 	1250 	
   3  4 	1 	0.37 	1250 	
   4  5 	1 	0.47 	1250 	
   5  6 	1 	0.47 	1250 	
   6  7 	1 	0.47 	1250 	
   7  8 	1 	0.47 	1250 	

[angles]
;  i  j  k 	funct 	angle 	force.c.
   2  3  4 	2 	180.0 	25.0 	
   3  4  5 	2 	180.0 	25.0 	
   4  5  6 	2 	180.0 	25.0 	
   5  6  7 	2 	180.0 	25.0 	
   6  7  8 	2 	120.0 	45.0 	

 
 
#ifdef BILAYER_LIPIDHEAD_FC
    [ position_restraints ]
    ;to fix Z postion of head grop in bilayer simulation
      2     1.0      0.0      0.0     BILAYER_LIPIDHEAD_FC
#endif


#ifdef MICELLE_LIPIDHEAD_FC
    [ position_restraints ]
    ;to fix postion of head grop in micelle simulation
      2     1.0      1.0      1.0     MICELLE_LIPIDHEAD_FC
#endif


;keep lipid tails out of a cylinder along X Y Z axis to maintain the waterpore:
#ifdef  VESICLE_LIPIDTAIL_R
    #ifndef VESICLE_LIPIDTAIL_FC
        #define VESICLE_LIPIDTAIL_FC 1000
    #endif
    [ position_restraints ]
      5     2    2   -VESICLE_LIPIDTAIL_R  VESICLE_LIPIDTAIL_FC
      5     2    6   -VESICLE_LIPIDTAIL_R  VESICLE_LIPIDTAIL_FC
      5     2    7   -VESICLE_LIPIDTAIL_R  VESICLE_LIPIDTAIL_FC
      6     2    2   -VESICLE_LIPIDTAIL_R  VESICLE_LIPIDTAIL_FC
      6     2    6   -VESICLE_LIPIDTAIL_R  VESICLE_LIPIDTAIL_FC
      6     2    7   -VESICLE_LIPIDTAIL_R  VESICLE_LIPIDTAIL_FC
      7     2    2   -VESICLE_LIPIDTAIL_R  VESICLE_LIPIDTAIL_FC
      7     2    6   -VESICLE_LIPIDTAIL_R  VESICLE_LIPIDTAIL_FC
      7     2    7   -VESICLE_LIPIDTAIL_R  VESICLE_LIPIDTAIL_FC
      8     2    2   -VESICLE_LIPIDTAIL_R  VESICLE_LIPIDTAIL_FC
      8     2    6   -VESICLE_LIPIDTAIL_R  VESICLE_LIPIDTAIL_FC
      8     2    7   -VESICLE_LIPIDTAIL_R  VESICLE_LIPIDTAIL_FC
#endif


;;;;;; Martini lipid topology for C(d20:1/24:1) SM (BNSM), generated using:
; The Martini lipid itp generator version 0.4  Args are: -o martini_v2.0_BNSM_01.itp -alname BNSM -alhead 'C P' -allink 'A A' -altail 'TCCC CCCDCC'
; WARNING: Lipids topology was generated following the Martini 2.0 guidelines but this specific lipid type might
;          not have been tested and should therefore be used with care. 
;
; Description:
;   A general model sphingomyelin (SM) lipid corresponding to atomistic e.g. C(d20:1/24:1) tails.
; Parameterization:
;   This topology follows the standard Martini 2.0 lipid definitions and building block rules.
; Reference(s): 
;   S.J. Marrink, A.H. de Vries, A.E. Mark. Coarse grained model for semi-quantitative lipid simulations. JPC-B, 108:750-760, 
;   2004. doi:10.1021/jp036508g 
;   S.J. Marrink, H.J. Risselada, S. Yefimov, D.P. Tieleman, A.H. de Vries. The MARTINI force field: coarse grained model for 
;   biomolecular simulations. JPC-B, 111:7812-7824, 2007. doi:10.1021/jp071097f 
;   T.A. Wassenaar, H.I. Ingolfsson, R.A. Bockmann, D.P. Tieleman, S.J. Marrink. Computational lipidomics with insane: a versatile 
;   tool for generating custom membranes for molecular simulations. JCTC, 150410125128004, 2015. doi:10.1021/acs.jctc.5b00209
; Created: 2015.04.20
;
;@INSANE alhead=C P, allink=A A, altail=TCCC CCCDCC, alname=BNSM, charge=0.0
;@RESNTEST BNS==BNSM if: atoms[0]==NC3
;@BEADS NC3 PO4 AM1 AM2 T1A C2A C3A C4A C1B C2B C3B D4B C5B C6B 
;@BONDS NC3-PO4 PO4-AM1 AM1-AM2 AM1-T1A T1A-C2A C2A-C3A C3A-C4A AM2-C1B C1B-C2B C2B-C3B C3B-D4B D4B-C5B C5B-C6B 
;

[moleculetype]
; molname      nrexcl
  BNSM          1

[atoms]
; id 	type 	resnr 	residu 	atom 	cgnr 	charge
   1 	Q0 	 1 	BNSM 	NC3 	 1 	1.0 	
   2 	Qa 	 1 	BNSM 	PO4 	 2 	-1.0 	
   3 	P1 	 1 	BNSM 	AM1 	 3 	0 	
   4 	P5 	 1 	BNSM 	AM2 	 4 	0 	
   5 	C3 	 1 	BNSM 	T1A 	 5 	0 	
   6 	C1 	 1 	BNSM 	C2A 	 6 	0 	
   7 	C1 	 1 	BNSM 	C3A 	 7 	0 	
   8 	C1 	 1 	BNSM 	C4A 	 8 	0 	
   9 	C1 	 1 	BNSM 	C1B 	 9 	0 	
  10 	C1 	 1 	BNSM 	C2B 	10 	0 	
  11 	C1 	 1 	BNSM 	C3B 	11 	0 	
  12 	C3 	 1 	BNSM 	D4B 	12 	0 	
  13 	C1 	 1 	BNSM 	C5B 	13 	0 	
  14 	C1 	 1 	BNSM 	C6B 	14 	0 	

[bonds]
;  i  j 	funct 	length 	force.c.
   1  2 	1 	0.47 	1250 	
   2  3 	1 	0.47 	1250 	
   3  4 	1 	0.37 	1250 	
   3  5 	1 	0.47 	1250 	
   5  6 	1 	0.47 	1250 	
   6  7 	1 	0.47 	1250 	
   7  8 	1 	0.47 	1250 	
   4  9 	1 	0.47 	1250 	
   9 10 	1 	0.47 	1250 	
  10 11 	1 	0.47 	1250 	
  11 12 	1 	0.47 	1250 	
  12 13 	1 	0.47 	1250 	
  13 14 	1 	0.47 	1250 	

[angles]
;  i  j  k 	funct 	angle 	force.c.
   2  3  4 	2 	120.0 	25.0 	
   2  3  5 	2 	180.0 	25.0 	
   3  5  6 	2 	180.0 	45.0 	
   5  6  7 	2 	180.0 	25.0 	
   6  7  8 	2 	180.0 	25.0 	
   4  9 10 	2 	180.0 	25.0 	
   9 10 11 	2 	180.0 	25.0 	
  10 11 12 	2 	180.0 	25.0 	
  11 12 13 	2 	120.0 	45.0 	
  12 13 14 	2 	180.0 	25.0 	

 
#ifdef BILAYER_LIPIDHEAD_FC
    [ position_restraints ]
    ;to fix Z postion of head grop in bilayer simulation
      2     1.0      0.0      0.0     BILAYER_LIPIDHEAD_FC
#endif


#ifdef MICELLE_LIPIDHEAD_FC
    [ position_restraints ]
    ;to fix postion of head grop in micelle simulation
      2     1.0      1.0      1.0     MICELLE_LIPIDHEAD_FC
#endif


;keep lipid tails out of a cylinder along X Y Z axis to maintain the waterpore:
#ifdef  VESICLE_LIPIDTAIL_R
    #ifndef VESICLE_LIPIDTAIL_FC
        #define VESICLE_LIPIDTAIL_FC 1000
    #endif
    [ position_restraints ]
      5     2    2   -VESICLE_LIPIDTAIL_R  VESICLE_LIPIDTAIL_FC
      5     2    6   -VESICLE_LIPIDTAIL_R  VESICLE_LIPIDTAIL_FC
      5     2    7   -VESICLE_LIPIDTAIL_R  VESICLE_LIPIDTAIL_FC
      6     2    2   -VESICLE_LIPIDTAIL_R  VESICLE_LIPIDTAIL_FC
      6     2    6   -VESICLE_LIPIDTAIL_R  VESICLE_LIPIDTAIL_FC
      6     2    7   -VESICLE_LIPIDTAIL_R  VESICLE_LIPIDTAIL_FC
      7     2    2   -VESICLE_LIPIDTAIL_R  VESICLE_LIPIDTAIL_FC
      7     2    6   -VESICLE_LIPIDTAIL_R  VESICLE_LIPIDTAIL_FC
      7     2    7   -VESICLE_LIPIDTAIL_R  VESICLE_LIPIDTAIL_FC
      8     2    2   -VESICLE_LIPIDTAIL_R  VESICLE_LIPIDTAIL_FC
      8     2    6   -VESICLE_LIPIDTAIL_R  VESICLE_LIPIDTAIL_FC
      8     2    7   -VESICLE_LIPIDTAIL_R  VESICLE_LIPIDTAIL_FC
      9     2    2   -VESICLE_LIPIDTAIL_R  VESICLE_LIPIDTAIL_FC
      9     2    6   -VESICLE_LIPIDTAIL_R  VESICLE_LIPIDTAIL_FC
      9     2    7   -VESICLE_LIPIDTAIL_R  VESICLE_LIPIDTAIL_FC
     10     2    2   -VESICLE_LIPIDTAIL_R  VESICLE_LIPIDTAIL_FC
     10     2    6   -VESICLE_LIPIDTAIL_R  VESICLE_LIPIDTAIL_FC
     10     2    7   -VESICLE_LIPIDTAIL_R  VESICLE_LIPIDTAIL_FC
     11     2    2   -VESICLE_LIPIDTAIL_R  VESICLE_LIPIDTAIL_FC
     11     2    6   -VESICLE_LIPIDTAIL_R  VESICLE_LIPIDTAIL_FC
     11     2    7   -VESICLE_LIPIDTAIL_R  VESICLE_LIPIDTAIL_FC
     12     2    2   -VESICLE_LIPIDTAIL_R  VESICLE_LIPIDTAIL_FC
     12     2    6   -VESICLE_LIPIDTAIL_R  VESICLE_LIPIDTAIL_FC
     12     2    7   -VESICLE_LIPIDTAIL_R  VESICLE_LIPIDTAIL_FC
     13     2    2   -VESICLE_LIPIDTAIL_R  VESICLE_LIPIDTAIL_FC
     13     2    6   -VESICLE_LIPIDTAIL_R  VESICLE_LIPIDTAIL_FC
     13     2    7   -VESICLE_LIPIDTAIL_R  VESICLE_LIPIDTAIL_FC
     14     2    2   -VESICLE_LIPIDTAIL_R  VESICLE_LIPIDTAIL_FC
     14     2    6   -VESICLE_LIPIDTAIL_R  VESICLE_LIPIDTAIL_FC
     14     2    7   -VESICLE_LIPIDTAIL_R  VESICLE_LIPIDTAIL_FC
#endif


;;;;;; Martini lipid topology for C(d20:1/20:0) SM (DBSM), generated using:
; The Martini lipid itp generator version 0.4  Args are: -o martini_v2.0_DBSM_01.itp -alname DBSM -alhead 'C P' -allink 'A A' -altail 'TCCC CCCCC'
; WARNING: Lipids topology was generated following the Martini 2.0 guidelines but this specific lipid type might
;          not have been tested and should therefore be used with care. 
;
; Description:
;   A general model sphingomyelin (SM) lipid corresponding to atomistic e.g. C(d20:1/20:0) tails.
; Parameterization:
;   This topology follows the standard Martini 2.0 lipid definitions and building block rules.
; Reference(s): 
;   S.J. Marrink, A.H. de Vries, A.E. Mark. Coarse grained model for semi-quantitative lipid simulations. JPC-B, 108:750-760, 
;   2004. doi:10.1021/jp036508g 
;   S.J. Marrink, H.J. Risselada, S. Yefimov, D.P. Tieleman, A.H. de Vries. The MARTINI force field: coarse grained model for 
;   biomolecular simulations. JPC-B, 111:7812-7824, 2007. doi:10.1021/jp071097f 
;   T.A. Wassenaar, H.I. Ingolfsson, R.A. Bockmann, D.P. Tieleman, S.J. Marrink. Computational lipidomics with insane: a versatile 
;   tool for generating custom membranes for molecular simulations. JCTC, 150410125128004, 2015. doi:10.1021/acs.jctc.5b00209
; Created: 2015.04.20
;
;@INSANE alhead=C P, allink=A A, altail=TCCC CCCCC, alname=DBSM, charge=0.0
;@RESNTEST DBS==DBSM if: atoms[0]==NC3
;@BEADS NC3 PO4 AM1 AM2 T1A C2A C3A C4A C1B C2B C3B C4B C5B 
;@BONDS NC3-PO4 PO4-AM1 AM1-AM2 AM1-T1A T1A-C2A C2A-C3A C3A-C4A AM2-C1B C1B-C2B C2B-C3B C3B-C4B C4B-C5B 
;

[moleculetype]
; molname      nrexcl
  DBSM          1

[atoms]
; id 	type 	resnr 	residu 	atom 	cgnr 	charge
   1 	Q0 	 1 	DBSM 	NC3 	 1 	1.0 	
   2 	Qa 	 1 	DBSM 	PO4 	 2 	-1.0 	
   3 	P1 	 1 	DBSM 	AM1 	 3 	0 	
   4 	P5 	 1 	DBSM 	AM2 	 4 	0 	
   5 	C3 	 1 	DBSM 	T1A 	 5 	0 	
   6 	C1 	 1 	DBSM 	C2A 	 6 	0 	
   7 	C1 	 1 	DBSM 	C3A 	 7 	0 	
   8 	C1 	 1 	DBSM 	C4A 	 8 	0 	
   9 	C1 	 1 	DBSM 	C1B 	 9 	0 	
  10 	C1 	 1 	DBSM 	C2B 	10 	0 	
  11 	C1 	 1 	DBSM 	C3B 	11 	0 	
  12 	C1 	 1 	DBSM 	C4B 	12 	0 	
  13 	C1 	 1 	DBSM 	C5B 	13 	0 	

[bonds]
;  i  j 	funct 	length 	force.c.
   1  2 	1 	0.47 	1250 	
   2  3 	1 	0.47 	1250 	
   3  4 	1 	0.37 	1250 	
   3  5 	1 	0.47 	1250 	
   5  6 	1 	0.47 	1250 	
   6  7 	1 	0.47 	1250 	
   7  8 	1 	0.47 	1250 	
   4  9 	1 	0.47 	1250 	
   9 10 	1 	0.47 	1250 	
  10 11 	1 	0.47 	1250 	
  11 12 	1 	0.47 	1250 	
  12 13 	1 	0.47 	1250 	

[angles]
;  i  j  k 	funct 	angle 	force.c.
   2  3  4 	2 	120.0 	25.0 	
   2  3  5 	2 	180.0 	25.0 	
   3  5  6 	2 	180.0 	45.0 	
   5  6  7 	2 	180.0 	25.0 	
   6  7  8 	2 	180.0 	25.0 	
   4  9 10 	2 	180.0 	25.0 	
   9 10 11 	2 	180.0 	25.0 	
  10 11 12 	2 	180.0 	25.0 	
  11 12 13 	2 	180.0 	25.0 	

 
#ifdef BILAYER_LIPIDHEAD_FC
    [ position_restraints ]
    ;to fix Z postion of head grop in bilayer simulation
      2     1.0      0.0      0.0     BILAYER_LIPIDHEAD_FC
#endif


#ifdef MICELLE_LIPIDHEAD_FC
    [ position_restraints ]
    ;to fix postion of head grop in micelle simulation
      2     1.0      1.0      1.0     MICELLE_LIPIDHEAD_FC
#endif


;keep lipid tails out of a cylinder along X Y Z axis to maintain the waterpore:
#ifdef  VESICLE_LIPIDTAIL_R
    #ifndef VESICLE_LIPIDTAIL_FC
        #define VESICLE_LIPIDTAIL_FC 1000
    #endif
    [ position_restraints ]
      5     2    2   -VESICLE_LIPIDTAIL_R  VESICLE_LIPIDTAIL_FC
      5     2    6   -VESICLE_LIPIDTAIL_R  VESICLE_LIPIDTAIL_FC
      5     2    7   -VESICLE_LIPIDTAIL_R  VESICLE_LIPIDTAIL_FC
      6     2    2   -VESICLE_LIPIDTAIL_R  VESICLE_LIPIDTAIL_FC
      6     2    6   -VESICLE_LIPIDTAIL_R  VESICLE_LIPIDTAIL_FC
      6     2    7   -VESICLE_LIPIDTAIL_R  VESICLE_LIPIDTAIL_FC
      7     2    2   -VESICLE_LIPIDTAIL_R  VESICLE_LIPIDTAIL_FC
      7     2    6   -VESICLE_LIPIDTAIL_R  VESICLE_LIPIDTAIL_FC
      7     2    7   -VESICLE_LIPIDTAIL_R  VESICLE_LIPIDTAIL_FC
      8     2    2   -VESICLE_LIPIDTAIL_R  VESICLE_LIPIDTAIL_FC
      8     2    6   -VESICLE_LIPIDTAIL_R  VESICLE_LIPIDTAIL_FC
      8     2    7   -VESICLE_LIPIDTAIL_R  VESICLE_LIPIDTAIL_FC
      9     2    2   -VESICLE_LIPIDTAIL_R  VESICLE_LIPIDTAIL_FC
      9     2    6   -VESICLE_LIPIDTAIL_R  VESICLE_LIPIDTAIL_FC
      9     2    7   -VESICLE_LIPIDTAIL_R  VESICLE_LIPIDTAIL_FC
     10     2    2   -VESICLE_LIPIDTAIL_R  VESICLE_LIPIDTAIL_FC
     10     2    6   -VESICLE_LIPIDTAIL_R  VESICLE_LIPIDTAIL_FC
     10     2    7   -VESICLE_LIPIDTAIL_R  VESICLE_LIPIDTAIL_FC
     11     2    2   -VESICLE_LIPIDTAIL_R  VESICLE_LIPIDTAIL_FC
     11     2    6   -VESICLE_LIPIDTAIL_R  VESICLE_LIPIDTAIL_FC
     11     2    7   -VESICLE_LIPIDTAIL_R  VESICLE_LIPIDTAIL_FC
     12     2    2   -VESICLE_LIPIDTAIL_R  VESICLE_LIPIDTAIL_FC
     12     2    6   -VESICLE_LIPIDTAIL_R  VESICLE_LIPIDTAIL_FC
     12     2    7   -VESICLE_LIPIDTAIL_R  VESICLE_LIPIDTAIL_FC
     13     2    2   -VESICLE_LIPIDTAIL_R  VESICLE_LIPIDTAIL_FC
     13     2    6   -VESICLE_LIPIDTAIL_R  VESICLE_LIPIDTAIL_FC
     13     2    7   -VESICLE_LIPIDTAIL_R  VESICLE_LIPIDTAIL_FC
#endif


;;;;;; Martini lipid topology for C(d18:1/18:0) SM (DPSM), generated using:
; The Martini lipid itp generator version 0.4  Args are: -o martini_v2.0_DPSM_01.itp -alname DPSM -alhead 'C P' -allink 'A A' -altail 'TCC CCCC'
; WARNING: Lipids topology was generated following the Martini 2.0 guidelines but this specific lipid type might
;          not have been tested and should therefore be used with care. 
;
; Description:
;   A general model sphingomyelin (SM) lipid corresponding to atomistic e.g. C(d18:1/18:0) N-stearoyl-D-erythro tails.
; Parameterization:
;   This topology follows the standard Martini 2.0 lipid definitions and building block rules.
; Reference(s): 
;   S.J. Marrink, A.H. de Vries, A.E. Mark. Coarse grained model for semi-quantitative lipid simulations. JPC-B, 108:750-760, 
;   2004. doi:10.1021/jp036508g 
;   S.J. Marrink, H.J. Risselada, S. Yefimov, D.P. Tieleman, A.H. de Vries. The MARTINI force field: coarse grained model for 
;   biomolecular simulations. JPC-B, 111:7812-7824, 2007. doi:10.1021/jp071097f 
;   T.A. Wassenaar, H.I. Ingolfsson, R.A. Bockmann, D.P. Tieleman, S.J. Marrink. Computational lipidomics with insane: a versatile 
;   tool for generating custom membranes for molecular simulations. JCTC, 150410125128004, 2015. doi:10.1021/acs.jctc.5b00209
; Created: 2015.04.20
;
;@INSANE alhead=C P, allink=A A, altail=TCC CCCC, alname=DPSM, charge=0.0
;@RESNTEST DPS==DPSM if: atoms[0]==NC3
;@BEADS NC3 PO4 AM1 AM2 T1A C2A C3A C1B C2B C3B C4B 
;@BONDS NC3-PO4 PO4-AM1 AM1-AM2 AM1-T1A T1A-C2A C2A-C3A AM2-C1B C1B-C2B C2B-C3B C3B-C4B 
;

[moleculetype]
; molname      nrexcl
  DPSM          1

[atoms]
; id 	type 	resnr 	residu 	atom 	cgnr 	charge
   1 	Q0 	 1 	DPSM 	NC3 	 1 	1.0 	
   2 	Qa 	 1 	DPSM 	PO4 	 2 	-1.0 	
   3 	P1 	 1 	DPSM 	AM1 	 3 	0 	
   4 	P5 	 1 	DPSM 	AM2 	 4 	0 	
   5 	C3 	 1 	DPSM 	T1A 	 5 	0 	
   6 	C1 	 1 	DPSM 	C2A 	 6 	0 	
   7 	C1 	 1 	DPSM 	C3A 	 7 	0 	
   8 	C1 	 1 	DPSM 	C1B 	 8 	0 	
   9 	C1 	 1 	DPSM 	C2B 	 9 	0 	
  10 	C1 	 1 	DPSM 	C3B 	10 	0 	
  11 	C1 	 1 	DPSM 	C4B 	11 	0 	

[bonds]
;  i  j 	funct 	length 	force.c.
   1  2 	1 	0.47 	1250 	
   2  3 	1 	0.47 	1250 	
   3  4 	1 	0.37 	1250 	
   3  5 	1 	0.47 	1250 	
   5  6 	1 	0.47 	1250 	
   6  7 	1 	0.47 	1250 	
   4  8 	1 	0.47 	1250 	
   8  9 	1 	0.47 	1250 	
   9 10 	1 	0.47 	1250 	
  10 11 	1 	0.47 	1250 	

[angles]
;  i  j  k 	funct 	angle 	force.c.
   2  3  4 	2 	120.0 	25.0 	
   2  3  5 	2 	180.0 	25.0 	
   3  5  6 	2 	180.0 	45.0 	
   5  6  7 	2 	180.0 	25.0 	
   4  8  9 	2 	180.0 	25.0 	
   8  9 10 	2 	180.0 	25.0 	
   9 10 11 	2 	180.0 	25.0 	

 
#ifdef BILAYER_LIPIDHEAD_FC
    [ position_restraints ]
    ;to fix Z postion of head grop in bilayer simulation
      2     1.0      0.0      0.0     BILAYER_LIPIDHEAD_FC
#endif


#ifdef MICELLE_LIPIDHEAD_FC
    [ position_restraints ]
    ;to fix postion of head grop in micelle simulation
      2     1.0      1.0      1.0     MICELLE_LIPIDHEAD_FC
#endif


;keep lipid tails out of a cylinder along X Y Z axis to maintain the waterpore:
#ifdef  VESICLE_LIPIDTAIL_R
    #ifndef VESICLE_LIPIDTAIL_FC
        #define VESICLE_LIPIDTAIL_FC 1000
    #endif
    [ position_restraints ]
      5     2    2   -VESICLE_LIPIDTAIL_R  VESICLE_LIPIDTAIL_FC
      5     2    6   -VESICLE_LIPIDTAIL_R  VESICLE_LIPIDTAIL_FC
      5     2    7   -VESICLE_LIPIDTAIL_R  VESICLE_LIPIDTAIL_FC
      6     2    2   -VESICLE_LIPIDTAIL_R  VESICLE_LIPIDTAIL_FC
      6     2    6   -VESICLE_LIPIDTAIL_R  VESICLE_LIPIDTAIL_FC
      6     2    7   -VESICLE_LIPIDTAIL_R  VESICLE_LIPIDTAIL_FC
      7     2    2   -VESICLE_LIPIDTAIL_R  VESICLE_LIPIDTAIL_FC
      7     2    6   -VESICLE_LIPIDTAIL_R  VESICLE_LIPIDTAIL_FC
      7     2    7   -VESICLE_LIPIDTAIL_R  VESICLE_LIPIDTAIL_FC
      8     2    2   -VESICLE_LIPIDTAIL_R  VESICLE_LIPIDTAIL_FC
      8     2    6   -VESICLE_LIPIDTAIL_R  VESICLE_LIPIDTAIL_FC
      8     2    7   -VESICLE_LIPIDTAIL_R  VESICLE_LIPIDTAIL_FC
      9     2    2   -VESICLE_LIPIDTAIL_R  VESICLE_LIPIDTAIL_FC
      9     2    6   -VESICLE_LIPIDTAIL_R  VESICLE_LIPIDTAIL_FC
      9     2    7   -VESICLE_LIPIDTAIL_R  VESICLE_LIPIDTAIL_FC
     10     2    2   -VESICLE_LIPIDTAIL_R  VESICLE_LIPIDTAIL_FC
     10     2    6   -VESICLE_LIPIDTAIL_R  VESICLE_LIPIDTAIL_FC
     10     2    7   -VESICLE_LIPIDTAIL_R  VESICLE_LIPIDTAIL_FC
     11     2    2   -VESICLE_LIPIDTAIL_R  VESICLE_LIPIDTAIL_FC
     11     2    6   -VESICLE_LIPIDTAIL_R  VESICLE_LIPIDTAIL_FC
     11     2    7   -VESICLE_LIPIDTAIL_R  VESICLE_LIPIDTAIL_FC
#endif


;;;;;; Martini lipid topology for C(d24:1/24:0) SM (DXSM), generated using:
; The Martini lipid itp generator version 0.4  Args are: -o martini_v2.0_DXSM_01.itp -alname DXSM -alhead 'C P' -allink 'A A' -altail 'TCCCC CCCCCC'
; WARNING: Lipids topology was generated following the Martini 2.0 guidelines but this specific lipid type might
;          not have been tested and should therefore be used with care. 
;
; Description:
;   A general model sphingomyelin (SM) lipid corresponding to atomistic e.g. C(d24:1/24:0) tails.
; Parameterization:
;   This topology follows the standard Martini 2.0 lipid definitions and building block rules.
; Reference(s): 
;   S.J. Marrink, A.H. de Vries, A.E. Mark. Coarse grained model for semi-quantitative lipid simulations. JPC-B, 108:750-760, 
;   2004. doi:10.1021/jp036508g 
;   S.J. Marrink, H.J. Risselada, S. Yefimov, D.P. Tieleman, A.H. de Vries. The MARTINI force field: coarse grained model for 
;   biomolecular simulations. JPC-B, 111:7812-7824, 2007. doi:10.1021/jp071097f 
;   T.A. Wassenaar, H.I. Ingolfsson, R.A. Bockmann, D.P. Tieleman, S.J. Marrink. Computational lipidomics with insane: a versatile 
;   tool for generating custom membranes for molecular simulations. JCTC, 150410125128004, 2015. doi:10.1021/acs.jctc.5b00209
; Created: 2015.04.20
;
;@INSANE alhead=C P, allink=A A, altail=TCCCC CCCCCC, alname=DXSM, charge=0.0
;@RESNTEST DXS==DXSM if: atoms[0]==NC3
;@BEADS NC3 PO4 AM1 AM2 T1A C2A C3A C4A C5A C1B C2B C3B C4B C5B C6B 
;@BONDS NC3-PO4 PO4-AM1 AM1-AM2 AM1-T1A T1A-C2A C2A-C3A C3A-C4A C4A-C5A AM2-C1B C1B-C2B C2B-C3B C3B-C4B C4B-C5B C5B-C6B 
;

[moleculetype]
; molname      nrexcl
  DXSM          1

[atoms]
; id 	type 	resnr 	residu 	atom 	cgnr 	charge
   1 	Q0 	 1 	DXSM 	NC3 	 1 	1.0 	
   2 	Qa 	 1 	DXSM 	PO4 	 2 	-1.0 	
   3 	P1 	 1 	DXSM 	AM1 	 3 	0 	
   4 	P5 	 1 	DXSM 	AM2 	 4 	0 	
   5 	C3 	 1 	DXSM 	T1A 	 5 	0 	
   6 	C1 	 1 	DXSM 	C2A 	 6 	0 	
   7 	C1 	 1 	DXSM 	C3A 	 7 	0 	
   8 	C1 	 1 	DXSM 	C4A 	 8 	0 	
   9 	C1 	 1 	DXSM 	C5A 	 9 	0 	
  10 	C1 	 1 	DXSM 	C1B 	10 	0 	
  11 	C1 	 1 	DXSM 	C2B 	11 	0 	
  12 	C1 	 1 	DXSM 	C3B 	12 	0 	
  13 	C1 	 1 	DXSM 	C4B 	13 	0 	
  14 	C1 	 1 	DXSM 	C5B 	14 	0 	
  15 	C1 	 1 	DXSM 	C6B 	15 	0 	

[bonds]
;  i  j 	funct 	length 	force.c.
   1  2 	1 	0.47 	1250 	
   2  3 	1 	0.47 	1250 	
   3  4 	1 	0.37 	1250 	
   3  5 	1 	0.47 	1250 	
   5  6 	1 	0.47 	1250 	
   6  7 	1 	0.47 	1250 	
   7  8 	1 	0.47 	1250 	
   8  9 	1 	0.47 	1250 	
   4 10 	1 	0.47 	1250 	
  10 11 	1 	0.47 	1250 	
  11 12 	1 	0.47 	1250 	
  12 13 	1 	0.47 	1250 	
  13 14 	1 	0.47 	1250 	
  14 15 	1 	0.47 	1250 	

[angles]
;  i  j  k 	funct 	angle 	force.c.
   2  3  4 	2 	120.0 	25.0 	
   2  3  5 	2 	180.0 	25.0 	
   3  5  6 	2 	180.0 	45.0 	
   5  6  7 	2 	180.0 	25.0 	
   6  7  8 	2 	180.0 	25.0 	
   7  8  9 	2 	180.0 	25.0 	
   4 10 11 	2 	180.0 	25.0 	
  10 11 12 	2 	180.0 	25.0 	
  11 12 13 	2 	180.0 	25.0 	
  12 13 14 	2 	180.0 	25.0 	
  13 14 15 	2 	180.0 	25.0 	

 
#ifdef BILAYER_LIPIDHEAD_FC
    [ position_restraints ]
    ;to fix Z postion of head grop in bilayer simulation
      2     1.0      0.0      0.0     BILAYER_LIPIDHEAD_FC
#endif


#ifdef MICELLE_LIPIDHEAD_FC
    [ position_restraints ]
    ;to fix postion of head grop in micelle simulation
      2     1.0      1.0      1.0     MICELLE_LIPIDHEAD_FC
#endif


;keep lipid tails out of a cylinder along X Y Z axis to maintain the waterpore:
#ifdef  VESICLE_LIPIDTAIL_R
    #ifndef VESICLE_LIPIDTAIL_FC
        #define VESICLE_LIPIDTAIL_FC 1000
    #endif
    [ position_restraints ]
      5     2    2   -VESICLE_LIPIDTAIL_R  VESICLE_LIPIDTAIL_FC
      5     2    6   -VESICLE_LIPIDTAIL_R  VESICLE_LIPIDTAIL_FC
      5     2    7   -VESICLE_LIPIDTAIL_R  VESICLE_LIPIDTAIL_FC
      6     2    2   -VESICLE_LIPIDTAIL_R  VESICLE_LIPIDTAIL_FC
      6     2    6   -VESICLE_LIPIDTAIL_R  VESICLE_LIPIDTAIL_FC
      6     2    7   -VESICLE_LIPIDTAIL_R  VESICLE_LIPIDTAIL_FC
      7     2    2   -VESICLE_LIPIDTAIL_R  VESICLE_LIPIDTAIL_FC
      7     2    6   -VESICLE_LIPIDTAIL_R  VESICLE_LIPIDTAIL_FC
      7     2    7   -VESICLE_LIPIDTAIL_R  VESICLE_LIPIDTAIL_FC
      8     2    2   -VESICLE_LIPIDTAIL_R  VESICLE_LIPIDTAIL_FC
      8     2    6   -VESICLE_LIPIDTAIL_R  VESICLE_LIPIDTAIL_FC
      8     2    7   -VESICLE_LIPIDTAIL_R  VESICLE_LIPIDTAIL_FC
      9     2    2   -VESICLE_LIPIDTAIL_R  VESICLE_LIPIDTAIL_FC
      9     2    6   -VESICLE_LIPIDTAIL_R  VESICLE_LIPIDTAIL_FC
      9     2    7   -VESICLE_LIPIDTAIL_R  VESICLE_LIPIDTAIL_FC
     10     2    2   -VESICLE_LIPIDTAIL_R  VESICLE_LIPIDTAIL_FC
     10     2    6   -VESICLE_LIPIDTAIL_R  VESICLE_LIPIDTAIL_FC
     10     2    7   -VESICLE_LIPIDTAIL_R  VESICLE_LIPIDTAIL_FC
     11     2    2   -VESICLE_LIPIDTAIL_R  VESICLE_LIPIDTAIL_FC
     11     2    6   -VESICLE_LIPIDTAIL_R  VESICLE_LIPIDTAIL_FC
     11     2    7   -VESICLE_LIPIDTAIL_R  VESICLE_LIPIDTAIL_FC
     12     2    2   -VESICLE_LIPIDTAIL_R  VESICLE_LIPIDTAIL_FC
     12     2    6   -VESICLE_LIPIDTAIL_R  VESICLE_LIPIDTAIL_FC
     12     2    7   -VESICLE_LIPIDTAIL_R  VESICLE_LIPIDTAIL_FC
     13     2    2   -VESICLE_LIPIDTAIL_R  VESICLE_LIPIDTAIL_FC
     13     2    6   -VESICLE_LIPIDTAIL_R  VESICLE_LIPIDTAIL_FC
     13     2    7   -VESICLE_LIPIDTAIL_R  VESICLE_LIPIDTAIL_FC
     14     2    2   -VESICLE_LIPIDTAIL_R  VESICLE_LIPIDTAIL_FC
     14     2    6   -VESICLE_LIPIDTAIL_R  VESICLE_LIPIDTAIL_FC
     14     2    7   -VESICLE_LIPIDTAIL_R  VESICLE_LIPIDTAIL_FC
     15     2    2   -VESICLE_LIPIDTAIL_R  VESICLE_LIPIDTAIL_FC
     15     2    6   -VESICLE_LIPIDTAIL_R  VESICLE_LIPIDTAIL_FC
     15     2    7   -VESICLE_LIPIDTAIL_R  VESICLE_LIPIDTAIL_FC
#endif


;;;;;; Martini lipid topology for C(d18:1/22:1) SM (PGSM), generated using:
; The Martini lipid itp generator version 0.4  Args are: -o martini_v2.0_PGSM_01.itp -alname PGSM -alhead 'C P' -allink 'A A' -altail 'TCC CCDCC'
; WARNING: Lipids topology was generated following the Martini 2.0 guidelines but this specific lipid type might
;          not have been tested and should therefore be used with care. 
;
; Description:
;   A general model sphingomyelin (SM) lipid corresponding to atomistic e.g. C(d18:1/22:1) tails.
; Parameterization:
;   This topology follows the standard Martini 2.0 lipid definitions and building block rules.
; Reference(s): 
;   S.J. Marrink, A.H. de Vries, A.E. Mark. Coarse grained model for semi-quantitative lipid simulations. JPC-B, 108:750-760, 
;   2004. doi:10.1021/jp036508g 
;   S.J. Marrink, H.J. Risselada, S. Yefimov, D.P. Tieleman, A.H. de Vries. The MARTINI force field: coarse grained model for 
;   biomolecular simulations. JPC-B, 111:7812-7824, 2007. doi:10.1021/jp071097f 
;   T.A. Wassenaar, H.I. Ingolfsson, R.A. Bockmann, D.P. Tieleman, S.J. Marrink. Computational lipidomics with insane: a versatile 
;   tool for generating custom membranes for molecular simulations. JCTC, 150410125128004, 2015. doi:10.1021/acs.jctc.5b00209
; Created: 2015.04.20
;
;@INSANE alhead=C P, allink=A A, altail=TCC CCDCC, alname=PGSM, charge=0.0
;@RESNTEST PGS==PGSM if: atoms[0]==NC3
;@BEADS NC3 PO4 AM1 AM2 T1A C2A C3A C1B C2B D3B C4B C5B 
;@BONDS NC3-PO4 PO4-AM1 AM1-AM2 AM1-T1A T1A-C2A C2A-C3A AM2-C1B C1B-C2B C2B-D3B D3B-C4B C4B-C5B 
;

[moleculetype]
; molname      nrexcl
  PGSM          1

[atoms]
; id 	type 	resnr 	residu 	atom 	cgnr 	charge
   1 	Q0 	 1 	PGSM 	NC3 	 1 	1.0 	
   2 	Qa 	 1 	PGSM 	PO4 	 2 	-1.0 	
   3 	P1 	 1 	PGSM 	AM1 	 3 	0 	
   4 	P5 	 1 	PGSM 	AM2 	 4 	0 	
   5 	C3 	 1 	PGSM 	T1A 	 5 	0 	
   6 	C1 	 1 	PGSM 	C2A 	 6 	0 	
   7 	C1 	 1 	PGSM 	C3A 	 7 	0 	
   8 	C1 	 1 	PGSM 	C1B 	 8 	0 	
   9 	C1 	 1 	PGSM 	C2B 	 9 	0 	
  10 	C3 	 1 	PGSM 	D3B 	10 	0 	
  11 	C1 	 1 	PGSM 	C4B 	11 	0 	
  12 	C1 	 1 	PGSM 	C5B 	12 	0 	

[bonds]
;  i  j 	funct 	length 	force.c.
   1  2 	1 	0.47 	1250 	
   2  3 	1 	0.47 	1250 	
   3  4 	1 	0.37 	1250 	
   3  5 	1 	0.47 	1250 	
   5  6 	1 	0.47 	1250 	
   6  7 	1 	0.47 	1250 	
   4  8 	1 	0.47 	1250 	
   8  9 	1 	0.47 	1250 	
   9 10 	1 	0.47 	1250 	
  10 11 	1 	0.47 	1250 	
  11 12 	1 	0.47 	1250 	

[angles]
;  i  j  k 	funct 	angle 	force.c.
   2  3  4 	2 	120.0 	25.0 	
   2  3  5 	2 	180.0 	25.0 	
   3  5  6 	2 	180.0 	45.0 	
   5  6  7 	2 	180.0 	25.0 	
   4  8  9 	2 	180.0 	25.0 	
   8  9 10 	2 	180.0 	25.0 	
   9 10 11 	2 	120.0 	45.0 	
  10 11 12 	2 	180.0 	25.0 	

 
#ifdef BILAYER_LIPIDHEAD_FC
    [ position_restraints ]
    ;to fix Z postion of head grop in bilayer simulation
      2     1.0      0.0      0.0     BILAYER_LIPIDHEAD_FC
#endif


#ifdef MICELLE_LIPIDHEAD_FC
    [ position_restraints ]
    ;to fix postion of head grop in micelle simulation
      2     1.0      1.0      1.0     MICELLE_LIPIDHEAD_FC
#endif


;keep lipid tails out of a cylinder along X Y Z axis to maintain the waterpore:
#ifdef  VESICLE_LIPIDTAIL_R
    #ifndef VESICLE_LIPIDTAIL_FC
        #define VESICLE_LIPIDTAIL_FC 1000
    #endif
    [ position_restraints ]
      5     2    2   -VESICLE_LIPIDTAIL_R  VESICLE_LIPIDTAIL_FC
      5     2    6   -VESICLE_LIPIDTAIL_R  VESICLE_LIPIDTAIL_FC
      5     2    7   -VESICLE_LIPIDTAIL_R  VESICLE_LIPIDTAIL_FC
      6     2    2   -VESICLE_LIPIDTAIL_R  VESICLE_LIPIDTAIL_FC
      6     2    6   -VESICLE_LIPIDTAIL_R  VESICLE_LIPIDTAIL_FC
      6     2    7   -VESICLE_LIPIDTAIL_R  VESICLE_LIPIDTAIL_FC
      7     2    2   -VESICLE_LIPIDTAIL_R  VESICLE_LIPIDTAIL_FC
      7     2    6   -VESICLE_LIPIDTAIL_R  VESICLE_LIPIDTAIL_FC
      7     2    7   -VESICLE_LIPIDTAIL_R  VESICLE_LIPIDTAIL_FC
      8     2    2   -VESICLE_LIPIDTAIL_R  VESICLE_LIPIDTAIL_FC
      8     2    6   -VESICLE_LIPIDTAIL_R  VESICLE_LIPIDTAIL_FC
      8     2    7   -VESICLE_LIPIDTAIL_R  VESICLE_LIPIDTAIL_FC
      9     2    2   -VESICLE_LIPIDTAIL_R  VESICLE_LIPIDTAIL_FC
      9     2    6   -VESICLE_LIPIDTAIL_R  VESICLE_LIPIDTAIL_FC
      9     2    7   -VESICLE_LIPIDTAIL_R  VESICLE_LIPIDTAIL_FC
     10     2    2   -VESICLE_LIPIDTAIL_R  VESICLE_LIPIDTAIL_FC
     10     2    6   -VESICLE_LIPIDTAIL_R  VESICLE_LIPIDTAIL_FC
     10     2    7   -VESICLE_LIPIDTAIL_R  VESICLE_LIPIDTAIL_FC
     11     2    2   -VESICLE_LIPIDTAIL_R  VESICLE_LIPIDTAIL_FC
     11     2    6   -VESICLE_LIPIDTAIL_R  VESICLE_LIPIDTAIL_FC
     11     2    7   -VESICLE_LIPIDTAIL_R  VESICLE_LIPIDTAIL_FC
     12     2    2   -VESICLE_LIPIDTAIL_R  VESICLE_LIPIDTAIL_FC
     12     2    6   -VESICLE_LIPIDTAIL_R  VESICLE_LIPIDTAIL_FC
     12     2    7   -VESICLE_LIPIDTAIL_R  VESICLE_LIPIDTAIL_FC
#endif


;;;;;; Martini lipid topology for C(d18:1/24:1) SM (PNSM), generated using:
; The Martini lipid itp generator version 0.4  Args are: -o martini_v2.0_PNSM_01.itp -alname PNSM -alhead 'C P' -allink 'A A' -altail 'TCC CCCDCC'
; WARNING: Lipids topology was generated following the Martini 2.0 guidelines but this specific lipid type might
;          not have been tested and should therefore be used with care. 
;
; Description:
;   A general model sphingomyelin (SM) lipid corresponding to atomistic e.g. C(d18:1/24:1) tails.
; Parameterization:
;   This topology follows the standard Martini 2.0 lipid definitions and building block rules.
; Reference(s): 
;   S.J. Marrink, A.H. de Vries, A.E. Mark. Coarse grained model for semi-quantitative lipid simulations. JPC-B, 108:750-760, 
;   2004. doi:10.1021/jp036508g 
;   S.J. Marrink, H.J. Risselada, S. Yefimov, D.P. Tieleman, A.H. de Vries. The MARTINI force field: coarse grained model for 
;   biomolecular simulations. JPC-B, 111:7812-7824, 2007. doi:10.1021/jp071097f 
;   T.A. Wassenaar, H.I. Ingolfsson, R.A. Bockmann, D.P. Tieleman, S.J. Marrink. Computational lipidomics with insane: a versatile 
;   tool for generating custom membranes for molecular simulations. JCTC, 150410125128004, 2015. doi:10.1021/acs.jctc.5b00209
; Created: 2015.04.20
;
;@INSANE alhead=C P, allink=A A, altail=TCC CCCDCC, alname=PNSM, charge=0.0
;@RESNTEST PNS==PNSM if: atoms[0]==NC3
;@BEADS NC3 PO4 AM1 AM2 T1A C2A C3A C1B C2B C3B D4B C5B C6B 
;@BONDS NC3-PO4 PO4-AM1 AM1-AM2 AM1-T1A T1A-C2A C2A-C3A AM2-C1B C1B-C2B C2B-C3B C3B-D4B D4B-C5B C5B-C6B 
;

[moleculetype]
; molname      nrexcl
  PNSM          1

[atoms]
; id 	type 	resnr 	residu 	atom 	cgnr 	charge
   1 	Q0 	 1 	PNSM 	NC3 	 1 	1.0 	
   2 	Qa 	 1 	PNSM 	PO4 	 2 	-1.0 	
   3 	P1 	 1 	PNSM 	AM1 	 3 	0 	
   4 	P5 	 1 	PNSM 	AM2 	 4 	0 	
   5 	C3 	 1 	PNSM 	T1A 	 5 	0 	
   6 	C1 	 1 	PNSM 	C2A 	 6 	0 	
   7 	C1 	 1 	PNSM 	C3A 	 7 	0 	
   8 	C1 	 1 	PNSM 	C1B 	 8 	0 	
   9 	C1 	 1 	PNSM 	C2B 	 9 	0 	
  10 	C1 	 1 	PNSM 	C3B 	10 	0 	
  11 	C3 	 1 	PNSM 	D4B 	11 	0 	
  12 	C1 	 1 	PNSM 	C5B 	12 	0 	
  13 	C1 	 1 	PNSM 	C6B 	13 	0 	

[bonds]
;  i  j 	funct 	length 	force.c.
   1  2 	1 	0.47 	1250 	
   2  3 	1 	0.47 	1250 	
   3  4 	1 	0.37 	1250 	
   3  5 	1 	0.47 	1250 	
   5  6 	1 	0.47 	1250 	
   6  7 	1 	0.47 	1250 	
   4  8 	1 	0.47 	1250 	
   8  9 	1 	0.47 	1250 	
   9 10 	1 	0.47 	1250 	
  10 11 	1 	0.47 	1250 	
  11 12 	1 	0.47 	1250 	
  12 13 	1 	0.47 	1250 	

[angles]
;  i  j  k 	funct 	angle 	force.c.
   2  3  4 	2 	120.0 	25.0 	
   2  3  5 	2 	180.0 	25.0 	
   3  5  6 	2 	180.0 	45.0 	
   5  6  7 	2 	180.0 	25.0 	
   4  8  9 	2 	180.0 	25.0 	
   8  9 10 	2 	180.0 	25.0 	
   9 10 11 	2 	180.0 	25.0 	
  10 11 12 	2 	120.0 	45.0 	
  11 12 13 	2 	180.0 	25.0 	

 
#ifdef BILAYER_LIPIDHEAD_FC
    [ position_restraints ]
    ;to fix Z postion of head grop in bilayer simulation
      2     1.0      0.0      0.0     BILAYER_LIPIDHEAD_FC
#endif


#ifdef MICELLE_LIPIDHEAD_FC
    [ position_restraints ]
    ;to fix postion of head grop in micelle simulation
      2     1.0      1.0      1.0     MICELLE_LIPIDHEAD_FC
#endif


;keep lipid tails out of a cylinder along X Y Z axis to maintain the waterpore:
#ifdef  VESICLE_LIPIDTAIL_R
    #ifndef VESICLE_LIPIDTAIL_FC
        #define VESICLE_LIPIDTAIL_FC 1000
    #endif
    [ position_restraints ]
      5     2    2   -VESICLE_LIPIDTAIL_R  VESICLE_LIPIDTAIL_FC
      5     2    6   -VESICLE_LIPIDTAIL_R  VESICLE_LIPIDTAIL_FC
      5     2    7   -VESICLE_LIPIDTAIL_R  VESICLE_LIPIDTAIL_FC
      6     2    2   -VESICLE_LIPIDTAIL_R  VESICLE_LIPIDTAIL_FC
      6     2    6   -VESICLE_LIPIDTAIL_R  VESICLE_LIPIDTAIL_FC
      6     2    7   -VESICLE_LIPIDTAIL_R  VESICLE_LIPIDTAIL_FC
      7     2    2   -VESICLE_LIPIDTAIL_R  VESICLE_LIPIDTAIL_FC
      7     2    6   -VESICLE_LIPIDTAIL_R  VESICLE_LIPIDTAIL_FC
      7     2    7   -VESICLE_LIPIDTAIL_R  VESICLE_LIPIDTAIL_FC
      8     2    2   -VESICLE_LIPIDTAIL_R  VESICLE_LIPIDTAIL_FC
      8     2    6   -VESICLE_LIPIDTAIL_R  VESICLE_LIPIDTAIL_FC
      8     2    7   -VESICLE_LIPIDTAIL_R  VESICLE_LIPIDTAIL_FC
      9     2    2   -VESICLE_LIPIDTAIL_R  VESICLE_LIPIDTAIL_FC
      9     2    6   -VESICLE_LIPIDTAIL_R  VESICLE_LIPIDTAIL_FC
      9     2    7   -VESICLE_LIPIDTAIL_R  VESICLE_LIPIDTAIL_FC
     10     2    2   -VESICLE_LIPIDTAIL_R  VESICLE_LIPIDTAIL_FC
     10     2    6   -VESICLE_LIPIDTAIL_R  VESICLE_LIPIDTAIL_FC
     10     2    7   -VESICLE_LIPIDTAIL_R  VESICLE_LIPIDTAIL_FC
     11     2    2   -VESICLE_LIPIDTAIL_R  VESICLE_LIPIDTAIL_FC
     11     2    6   -VESICLE_LIPIDTAIL_R  VESICLE_LIPIDTAIL_FC
     11     2    7   -VESICLE_LIPIDTAIL_R  VESICLE_LIPIDTAIL_FC
     12     2    2   -VESICLE_LIPIDTAIL_R  VESICLE_LIPIDTAIL_FC
     12     2    6   -VESICLE_LIPIDTAIL_R  VESICLE_LIPIDTAIL_FC
     12     2    7   -VESICLE_LIPIDTAIL_R  VESICLE_LIPIDTAIL_FC
     13     2    2   -VESICLE_LIPIDTAIL_R  VESICLE_LIPIDTAIL_FC
     13     2    6   -VESICLE_LIPIDTAIL_R  VESICLE_LIPIDTAIL_FC
     13     2    7   -VESICLE_LIPIDTAIL_R  VESICLE_LIPIDTAIL_FC
#endif


;;;;;; Martini lipid topology for C(d18:1/18:1) SM (POSM), generated using:
; The Martini lipid itp generator version 0.4  Args are: -o martini_v2.0_POSM_01.itp -alname POSM -alhead 'C P' -allink 'A A' -altail 'TCC CDCC'
; WARNING: Lipids topology was generated following the Martini 2.0 guidelines but this specific lipid type might
;          not have been tested and should therefore be used with care. 
;
; Description:
;   A general model sphingomyelin (SM) lipid corresponding to atomistic e.g. C(d18:1/18:1(9c)) tails.
; Parameterization:
;   This topology follows the standard Martini 2.0 lipid definitions and building block rules.
; Reference(s): 
;   S.J. Marrink, A.H. de Vries, A.E. Mark. Coarse grained model for semi-quantitative lipid simulations. JPC-B, 108:750-760, 
;   2004. doi:10.1021/jp036508g 
;   S.J. Marrink, H.J. Risselada, S. Yefimov, D.P. Tieleman, A.H. de Vries. The MARTINI force field: coarse grained model for 
;   biomolecular simulations. JPC-B, 111:7812-7824, 2007. doi:10.1021/jp071097f 
;   T.A. Wassenaar, H.I. Ingolfsson, R.A. Bockmann, D.P. Tieleman, S.J. Marrink. Computational lipidomics with insane: a versatile 
;   tool for generating custom membranes for molecular simulations. JCTC, 150410125128004, 2015. doi:10.1021/acs.jctc.5b00209
; Created: 2015.04.20
;
;@INSANE alhead=C P, allink=A A, altail=TCC CDCC, alname=POSM, charge=0.0
;@RESNTEST POS==POSM if: atoms[0]==NC3
;@BEADS NC3 PO4 AM1 AM2 T1A C2A C3A C1B D2B C3B C4B 
;@BONDS NC3-PO4 PO4-AM1 AM1-AM2 AM1-T1A T1A-C2A C2A-C3A AM2-C1B C1B-D2B D2B-C3B C3B-C4B 
;

[moleculetype]
; molname      nrexcl
  POSM          1

[atoms]
; id 	type 	resnr 	residu 	atom 	cgnr 	charge
   1 	Q0 	 1 	POSM 	NC3 	 1 	1.0 	
   2 	Qa 	 1 	POSM 	PO4 	 2 	-1.0 	
   3 	P1 	 1 	POSM 	AM1 	 3 	0 	
   4 	P5 	 1 	POSM 	AM2 	 4 	0 	
   5 	C3 	 1 	POSM 	T1A 	 5 	0 	
   6 	C1 	 1 	POSM 	C2A 	 6 	0 	
   7 	C1 	 1 	POSM 	C3A 	 7 	0 	
   8 	C1 	 1 	POSM 	C1B 	 8 	0 	
   9 	C3 	 1 	POSM 	D2B 	 9 	0 	
  10 	C1 	 1 	POSM 	C3B 	10 	0 	
  11 	C1 	 1 	POSM 	C4B 	11 	0 	

[bonds]
;  i  j 	funct 	length 	force.c.
   1  2 	1 	0.47 	1250 	
   2  3 	1 	0.47 	1250 	
   3  4 	1 	0.37 	1250 	
   3  5 	1 	0.47 	1250 	
   5  6 	1 	0.47 	1250 	
   6  7 	1 	0.47 	1250 	
   4  8 	1 	0.47 	1250 	
   8  9 	1 	0.47 	1250 	
   9 10 	1 	0.47 	1250 	
  10 11 	1 	0.47 	1250 	

[angles]
;  i  j  k 	funct 	angle 	force.c.
   2  3  4 	2 	120.0 	25.0 	
   2  3  5 	2 	180.0 	25.0 	
   3  5  6 	2 	180.0 	45.0 	
   5  6  7 	2 	180.0 	25.0 	
   4  8  9 	2 	180.0 	25.0 	
   8  9 10 	2 	120.0 	45.0 	
   9 10 11 	2 	180.0 	25.0 	

 
#ifdef BILAYER_LIPIDHEAD_FC
    [ position_restraints ]
    ;to fix Z postion of head grop in bilayer simulation
      2     1.0      0.0      0.0     BILAYER_LIPIDHEAD_FC
#endif


#ifdef MICELLE_LIPIDHEAD_FC
    [ position_restraints ]
    ;to fix postion of head grop in micelle simulation
      2     1.0      1.0      1.0     MICELLE_LIPIDHEAD_FC
#endif


;keep lipid tails out of a cylinder along X Y Z axis to maintain the waterpore:
#ifdef  VESICLE_LIPIDTAIL_R
    #ifndef VESICLE_LIPIDTAIL_FC
        #define VESICLE_LIPIDTAIL_FC 1000
    #endif
    [ position_restraints ]
      5     2    2   -VESICLE_LIPIDTAIL_R  VESICLE_LIPIDTAIL_FC
      5     2    6   -VESICLE_LIPIDTAIL_R  VESICLE_LIPIDTAIL_FC
      5     2    7   -VESICLE_LIPIDTAIL_R  VESICLE_LIPIDTAIL_FC
      6     2    2   -VESICLE_LIPIDTAIL_R  VESICLE_LIPIDTAIL_FC
      6     2    6   -VESICLE_LIPIDTAIL_R  VESICLE_LIPIDTAIL_FC
      6     2    7   -VESICLE_LIPIDTAIL_R  VESICLE_LIPIDTAIL_FC
      7     2    2   -VESICLE_LIPIDTAIL_R  VESICLE_LIPIDTAIL_FC
      7     2    6   -VESICLE_LIPIDTAIL_R  VESICLE_LIPIDTAIL_FC
      7     2    7   -VESICLE_LIPIDTAIL_R  VESICLE_LIPIDTAIL_FC
      8     2    2   -VESICLE_LIPIDTAIL_R  VESICLE_LIPIDTAIL_FC
      8     2    6   -VESICLE_LIPIDTAIL_R  VESICLE_LIPIDTAIL_FC
      8     2    7   -VESICLE_LIPIDTAIL_R  VESICLE_LIPIDTAIL_FC
      9     2    2   -VESICLE_LIPIDTAIL_R  VESICLE_LIPIDTAIL_FC
      9     2    6   -VESICLE_LIPIDTAIL_R  VESICLE_LIPIDTAIL_FC
      9     2    7   -VESICLE_LIPIDTAIL_R  VESICLE_LIPIDTAIL_FC
     10     2    2   -VESICLE_LIPIDTAIL_R  VESICLE_LIPIDTAIL_FC
     10     2    6   -VESICLE_LIPIDTAIL_R  VESICLE_LIPIDTAIL_FC
     10     2    7   -VESICLE_LIPIDTAIL_R  VESICLE_LIPIDTAIL_FC
     11     2    2   -VESICLE_LIPIDTAIL_R  VESICLE_LIPIDTAIL_FC
     11     2    6   -VESICLE_LIPIDTAIL_R  VESICLE_LIPIDTAIL_FC
     11     2    7   -VESICLE_LIPIDTAIL_R  VESICLE_LIPIDTAIL_FC
#endif


;;;;;; Martini lipid topology for C(d18:1/18:1) SM (PVSM), generated using:
; The Martini lipid itp generator version 0.4  Args are: -o martini_v2.0_PVSM_01.itp -alname PVSM -alhead 'C P' -allink 'A A' -altail 'TCC CCDC'
; WARNING: Lipids topology was generated following the Martini 2.0 guidelines but this specific lipid type might
;          not have been tested and should therefore be used with care. 
;
; Description:
;   A general model sphingomyelin (SM) lipid corresponding to atomistic e.g. C(d18:1/18:1(11c)) tails.
; Parameterization:
;   This topology follows the standard Martini 2.0 lipid definitions and building block rules.
; Reference(s): 
;   S.J. Marrink, A.H. de Vries, A.E. Mark. Coarse grained model for semi-quantitative lipid simulations. JPC-B, 108:750-760, 
;   2004. doi:10.1021/jp036508g 
;   S.J. Marrink, H.J. Risselada, S. Yefimov, D.P. Tieleman, A.H. de Vries. The MARTINI force field: coarse grained model for 
;   biomolecular simulations. JPC-B, 111:7812-7824, 2007. doi:10.1021/jp071097f 
;   T.A. Wassenaar, H.I. Ingolfsson, R.A. Bockmann, D.P. Tieleman, S.J. Marrink. Computational lipidomics with insane: a versatile 
;   tool for generating custom membranes for molecular simulations. JCTC, 150410125128004, 2015. doi:10.1021/acs.jctc.5b00209
; Created: 2015.04.20
;
;@INSANE alhead=C P, allink=A A, altail=TCC CCDC, alname=PVSM, charge=0.0
;@RESNTEST PVS==PVSM if: atoms[0]==NC3
;@BEADS NC3 PO4 AM1 AM2 T1A C2A C3A C1B C2B D3B C4B 
;@BONDS NC3-PO4 PO4-AM1 AM1-AM2 AM1-T1A T1A-C2A C2A-C3A AM2-C1B C1B-C2B C2B-D3B D3B-C4B 
;

[moleculetype]
; molname      nrexcl
  PVSM          1

[atoms]
; id 	type 	resnr 	residu 	atom 	cgnr 	charge
   1 	Q0 	 1 	PVSM 	NC3 	 1 	1.0 	
   2 	Qa 	 1 	PVSM 	PO4 	 2 	-1.0 	
   3 	P1 	 1 	PVSM 	AM1 	 3 	0 	
   4 	P5 	 1 	PVSM 	AM2 	 4 	0 	
   5 	C3 	 1 	PVSM 	T1A 	 5 	0 	
   6 	C1 	 1 	PVSM 	C2A 	 6 	0 	
   7 	C1 	 1 	PVSM 	C3A 	 7 	0 	
   8 	C1 	 1 	PVSM 	C1B 	 8 	0 	
   9 	C1 	 1 	PVSM 	C2B 	 9 	0 	
  10 	C3 	 1 	PVSM 	D3B 	10 	0 	
  11 	C1 	 1 	PVSM 	C4B 	11 	0 	

[bonds]
;  i  j 	funct 	length 	force.c.
   1  2 	1 	0.47 	1250 	
   2  3 	1 	0.47 	1250 	
   3  4 	1 	0.37 	1250 	
   3  5 	1 	0.47 	1250 	
   5  6 	1 	0.47 	1250 	
   6  7 	1 	0.47 	1250 	
   4  8 	1 	0.47 	1250 	
   8  9 	1 	0.47 	1250 	
   9 10 	1 	0.47 	1250 	
  10 11 	1 	0.47 	1250 	

[angles]
;  i  j  k 	funct 	angle 	force.c.
   2  3  4 	2 	120.0 	25.0 	
   2  3  5 	2 	180.0 	25.0 	
   3  5  6 	2 	180.0 	45.0 	
   5  6  7 	2 	180.0 	25.0 	
   4  8  9 	2 	180.0 	25.0 	
   8  9 10 	2 	180.0 	25.0 	
   9 10 11 	2 	120.0 	45.0 	

 
#ifdef BILAYER_LIPIDHEAD_FC
    [ position_restraints ]
    ;to fix Z postion of head grop in bilayer simulation
      2     1.0      0.0      0.0     BILAYER_LIPIDHEAD_FC
#endif


#ifdef MICELLE_LIPIDHEAD_FC
    [ position_restraints ]
    ;to fix postion of head grop in micelle simulation
      2     1.0      1.0      1.0     MICELLE_LIPIDHEAD_FC
#endif


;keep lipid tails out of a cylinder along X Y Z axis to maintain the waterpore:
#ifdef  VESICLE_LIPIDTAIL_R
    #ifndef VESICLE_LIPIDTAIL_FC
        #define VESICLE_LIPIDTAIL_FC 1000
    #endif
    [ position_restraints ]
      5     2    2   -VESICLE_LIPIDTAIL_R  VESICLE_LIPIDTAIL_FC
      5     2    6   -VESICLE_LIPIDTAIL_R  VESICLE_LIPIDTAIL_FC
      5     2    7   -VESICLE_LIPIDTAIL_R  VESICLE_LIPIDTAIL_FC
      6     2    2   -VESICLE_LIPIDTAIL_R  VESICLE_LIPIDTAIL_FC
      6     2    6   -VESICLE_LIPIDTAIL_R  VESICLE_LIPIDTAIL_FC
      6     2    7   -VESICLE_LIPIDTAIL_R  VESICLE_LIPIDTAIL_FC
      7     2    2   -VESICLE_LIPIDTAIL_R  VESICLE_LIPIDTAIL_FC
      7     2    6   -VESICLE_LIPIDTAIL_R  VESICLE_LIPIDTAIL_FC
      7     2    7   -VESICLE_LIPIDTAIL_R  VESICLE_LIPIDTAIL_FC
      8     2    2   -VESICLE_LIPIDTAIL_R  VESICLE_LIPIDTAIL_FC
      8     2    6   -VESICLE_LIPIDTAIL_R  VESICLE_LIPIDTAIL_FC
      8     2    7   -VESICLE_LIPIDTAIL_R  VESICLE_LIPIDTAIL_FC
      9     2    2   -VESICLE_LIPIDTAIL_R  VESICLE_LIPIDTAIL_FC
      9     2    6   -VESICLE_LIPIDTAIL_R  VESICLE_LIPIDTAIL_FC
      9     2    7   -VESICLE_LIPIDTAIL_R  VESICLE_LIPIDTAIL_FC
     10     2    2   -VESICLE_LIPIDTAIL_R  VESICLE_LIPIDTAIL_FC
     10     2    6   -VESICLE_LIPIDTAIL_R  VESICLE_LIPIDTAIL_FC
     10     2    7   -VESICLE_LIPIDTAIL_R  VESICLE_LIPIDTAIL_FC
     11     2    2   -VESICLE_LIPIDTAIL_R  VESICLE_LIPIDTAIL_FC
     11     2    6   -VESICLE_LIPIDTAIL_R  VESICLE_LIPIDTAIL_FC
     11     2    7   -VESICLE_LIPIDTAIL_R  VESICLE_LIPIDTAIL_FC
#endif


;;;;;; Martini lipid topology for C(d24:1/24:1) SM (XNSM), generated using:
; The Martini lipid itp generator version 0.4  Args are: -o martini_v2.0_XNSM_01.itp -alname XNSM -alhead 'C P' -allink 'A A' -altail 'TCCCC CCCDCC'
; WARNING: Lipids topology was generated following the Martini 2.0 guidelines but this specific lipid type might
;          not have been tested and should therefore be used with care. 
;
; Description:
;   A general model sphingomyelin (SM) lipid corresponding to atomistic e.g. C(d24:1/24:1) tails.
; Parameterization:
;   This topology follows the standard Martini 2.0 lipid definitions and building block rules.
; Reference(s): 
;   S.J. Marrink, A.H. de Vries, A.E. Mark. Coarse grained model for semi-quantitative lipid simulations. JPC-B, 108:750-760, 
;   2004. doi:10.1021/jp036508g 
;   S.J. Marrink, H.J. Risselada, S. Yefimov, D.P. Tieleman, A.H. de Vries. The MARTINI force field: coarse grained model for 
;   biomolecular simulations. JPC-B, 111:7812-7824, 2007. doi:10.1021/jp071097f 
;   T.A. Wassenaar, H.I. Ingolfsson, R.A. Bockmann, D.P. Tieleman, S.J. Marrink. Computational lipidomics with insane: a versatile 
;   tool for generating custom membranes for molecular simulations. JCTC, 150410125128004, 2015. doi:10.1021/acs.jctc.5b00209
; Created: 2015.04.20
;
;@INSANE alhead=C P, allink=A A, altail=TCCCC CCCDCC, alname=XNSM, charge=0.0
;@RESNTEST XNS==XNSM if: atoms[0]==NC3
;@BEADS NC3 PO4 AM1 AM2 T1A C2A C3A C4A C5A C1B C2B C3B D4B C5B C6B 
;@BONDS NC3-PO4 PO4-AM1 AM1-AM2 AM1-T1A T1A-C2A C2A-C3A C3A-C4A C4A-C5A AM2-C1B C1B-C2B C2B-C3B C3B-D4B D4B-C5B C5B-C6B 
;

[moleculetype]
; molname      nrexcl
  XNSM          1

[atoms]
; id 	type 	resnr 	residu 	atom 	cgnr 	charge
   1 	Q0 	 1 	XNSM 	NC3 	 1 	1.0 	
   2 	Qa 	 1 	XNSM 	PO4 	 2 	-1.0 	
   3 	P1 	 1 	XNSM 	AM1 	 3 	0 	
   4 	P5 	 1 	XNSM 	AM2 	 4 	0 	
   5 	C3 	 1 	XNSM 	T1A 	 5 	0 	
   6 	C1 	 1 	XNSM 	C2A 	 6 	0 	
   7 	C1 	 1 	XNSM 	C3A 	 7 	0 	
   8 	C1 	 1 	XNSM 	C4A 	 8 	0 	
   9 	C1 	 1 	XNSM 	C5A 	 9 	0 	
  10 	C1 	 1 	XNSM 	C1B 	10 	0 	
  11 	C1 	 1 	XNSM 	C2B 	11 	0 	
  12 	C1 	 1 	XNSM 	C3B 	12 	0 	
  13 	C3 	 1 	XNSM 	D4B 	13 	0 	
  14 	C1 	 1 	XNSM 	C5B 	14 	0 	
  15 	C1 	 1 	XNSM 	C6B 	15 	0 	

[bonds]
;  i  j 	funct 	length 	force.c.
   1  2 	1 	0.47 	1250 	
   2  3 	1 	0.47 	1250 	
   3  4 	1 	0.37 	1250 	
   3  5 	1 	0.47 	1250 	
   5  6 	1 	0.47 	1250 	
   6  7 	1 	0.47 	1250 	
   7  8 	1 	0.47 	1250 	
   8  9 	1 	0.47 	1250 	
   4 10 	1 	0.47 	1250 	
  10 11 	1 	0.47 	1250 	
  11 12 	1 	0.47 	1250 	
  12 13 	1 	0.47 	1250 	
  13 14 	1 	0.47 	1250 	
  14 15 	1 	0.47 	1250 	

[angles]
;  i  j  k 	funct 	angle 	force.c.
   2  3  4 	2 	120.0 	25.0 	
   2  3  5 	2 	180.0 	25.0 	
   3  5  6 	2 	180.0 	45.0 	
   5  6  7 	2 	180.0 	25.0 	
   6  7  8 	2 	180.0 	25.0 	
   7  8  9 	2 	180.0 	25.0 	
   4 10 11 	2 	180.0 	25.0 	
  10 11 12 	2 	180.0 	25.0 	
  11 12 13 	2 	180.0 	25.0 	
  12 13 14 	2 	120.0 	45.0 	
  13 14 15 	2 	180.0 	25.0 	

 
 
#ifdef BILAYER_LIPIDHEAD_FC
    [ position_restraints ]
    ;to fix Z postion of head grop in bilayer simulation
      2     1.0      0.0      0.0     BILAYER_LIPIDHEAD_FC
#endif


#ifdef MICELLE_LIPIDHEAD_FC
    [ position_restraints ]
    ;to fix postion of head grop in micelle simulation
      2     1.0      1.0      1.0     MICELLE_LIPIDHEAD_FC
#endif


;keep lipid tails out of a cylinder along X Y Z axis to maintain the waterpore:
#ifdef  VESICLE_LIPIDTAIL_R
    #ifndef VESICLE_LIPIDTAIL_FC
        #define VESICLE_LIPIDTAIL_FC 1000
    #endif
    [ position_restraints ]
      5     2    2   -VESICLE_LIPIDTAIL_R  VESICLE_LIPIDTAIL_FC
      5     2    6   -VESICLE_LIPIDTAIL_R  VESICLE_LIPIDTAIL_FC
      5     2    7   -VESICLE_LIPIDTAIL_R  VESICLE_LIPIDTAIL_FC
      6     2    2   -VESICLE_LIPIDTAIL_R  VESICLE_LIPIDTAIL_FC
      6     2    6   -VESICLE_LIPIDTAIL_R  VESICLE_LIPIDTAIL_FC
      6     2    7   -VESICLE_LIPIDTAIL_R  VESICLE_LIPIDTAIL_FC
      7     2    2   -VESICLE_LIPIDTAIL_R  VESICLE_LIPIDTAIL_FC
      7     2    6   -VESICLE_LIPIDTAIL_R  VESICLE_LIPIDTAIL_FC
      7     2    7   -VESICLE_LIPIDTAIL_R  VESICLE_LIPIDTAIL_FC
      8     2    2   -VESICLE_LIPIDTAIL_R  VESICLE_LIPIDTAIL_FC
      8     2    6   -VESICLE_LIPIDTAIL_R  VESICLE_LIPIDTAIL_FC
      8     2    7   -VESICLE_LIPIDTAIL_R  VESICLE_LIPIDTAIL_FC
      9     2    2   -VESICLE_LIPIDTAIL_R  VESICLE_LIPIDTAIL_FC
      9     2    6   -VESICLE_LIPIDTAIL_R  VESICLE_LIPIDTAIL_FC
      9     2    7   -VESICLE_LIPIDTAIL_R  VESICLE_LIPIDTAIL_FC
     10     2    2   -VESICLE_LIPIDTAIL_R  VESICLE_LIPIDTAIL_FC
     10     2    6   -VESICLE_LIPIDTAIL_R  VESICLE_LIPIDTAIL_FC
     10     2    7   -VESICLE_LIPIDTAIL_R  VESICLE_LIPIDTAIL_FC
     11     2    2   -VESICLE_LIPIDTAIL_R  VESICLE_LIPIDTAIL_FC
     11     2    6   -VESICLE_LIPIDTAIL_R  VESICLE_LIPIDTAIL_FC
     11     2    7   -VESICLE_LIPIDTAIL_R  VESICLE_LIPIDTAIL_FC
     12     2    2   -VESICLE_LIPIDTAIL_R  VESICLE_LIPIDTAIL_FC
     12     2    6   -VESICLE_LIPIDTAIL_R  VESICLE_LIPIDTAIL_FC
     12     2    7   -VESICLE_LIPIDTAIL_R  VESICLE_LIPIDTAIL_FC
     13     2    2   -VESICLE_LIPIDTAIL_R  VESICLE_LIPIDTAIL_FC
     13     2    6   -VESICLE_LIPIDTAIL_R  VESICLE_LIPIDTAIL_FC
     13     2    7   -VESICLE_LIPIDTAIL_R  VESICLE_LIPIDTAIL_FC
     14     2    2   -VESICLE_LIPIDTAIL_R  VESICLE_LIPIDTAIL_FC
     14     2    6   -VESICLE_LIPIDTAIL_R  VESICLE_LIPIDTAIL_FC
     14     2    7   -VESICLE_LIPIDTAIL_R  VESICLE_LIPIDTAIL_FC
     15     2    2   -VESICLE_LIPIDTAIL_R  VESICLE_LIPIDTAIL_FC
     15     2    6   -VESICLE_LIPIDTAIL_R  VESICLE_LIPIDTAIL_FC
     15     2    7   -VESICLE_LIPIDTAIL_R  VESICLE_LIPIDTAIL_FC
#endif


;;;;;; Martini lipid topology for C(d18:1/18:0) CER (DPCE), generated using:
; The Martini lipid itp generator version 0.4  Args are: -o martini_v2.0_DPCE_01.itp -alname DPCE -alhead ' ' -allink 'A A' -altail 'TCC CCCC'
; WARNING: Lipids topology was generated following the Martini 2.0 guidelines but this specific lipid type might
;          not have been tested and should therefore be used with care. 
;
; Description:
;   A general model ceramide (CER) lipid corresponding to atomistic e.g. C(d18:1/18:0) N-stearoyl-D-erythro tails.
; Parameterization:
;   This topology follows the standard Martini 2.0 lipid definitions and building block rules.
; Reference(s): 
;   S.J. Marrink, A.H. de Vries, A.E. Mark. Coarse grained model for semi-quantitative lipid simulations. JPC-B, 108:750-760, 
;   2004. doi:10.1021/jp036508g 
;   S.J. Marrink, H.J. Risselada, S. Yefimov, D.P. Tieleman, A.H. de Vries. The MARTINI force field: coarse grained model for 
;   biomolecular simulations. JPC-B, 111:7812-7824, 2007. doi:10.1021/jp071097f 
;   T.A. Wassenaar, H.I. Ingolfsson, R.A. Bockmann, D.P. Tieleman, S.J. Marrink. Computational lipidomics with insane: a versatile 
;   tool for generating custom membranes for molecular simulations. JCTC, 150410125128004, 2015. doi:10.1021/acs.jctc.5b00209
; Created: 2015.04.20
;
;@INSANE alhead= , allink=A A, altail=TCC CCCC, alname=DPCE, charge=0
;@RESNTEST DPC==DPCE if: atoms[0]==AM1
;@BEADS AM1 AM2 T1A C2A C3A C1B C2B C3B C4B 
;@BONDS AM1-AM2 AM1-T1A T1A-C2A C2A-C3A AM2-C1B C1B-C2B C2B-C3B C3B-C4B 
;

[moleculetype]
; molname      nrexcl
  DPCE          1

[atoms]
; id 	type 	resnr 	residu 	atom 	cgnr 	charge
   1 	P1 	 1 	DPCE 	AM1 	 1 	0 	
   2 	P5 	 1 	DPCE 	AM2 	 2 	0 	
   3 	C3 	 1 	DPCE 	T1A 	 3 	0 	
   4 	C1 	 1 	DPCE 	C2A 	 4 	0 	
   5 	C1 	 1 	DPCE 	C3A 	 5 	0 	
   6 	C1 	 1 	DPCE 	C1B 	 6 	0 	
   7 	C1 	 1 	DPCE 	C2B 	 7 	0 	
   8 	C1 	 1 	DPCE 	C3B 	 8 	0 	
   9 	C1 	 1 	DPCE 	C4B 	 9 	0 	

[bonds]
;  i  j 	funct 	length 	force.c.
   1  2 	1 	0.37 	1250 	
   1  3 	1 	0.47 	1250 	
   3  4 	1 	0.47 	1250 	
   4  5 	1 	0.47 	1250 	
   2  6 	1 	0.47 	1250 	
   6  7 	1 	0.47 	1250 	
   7  8 	1 	0.47 	1250 	
   8  9 	1 	0.47 	1250 	

[angles]
;  i  j  k 	funct 	angle 	force.c.
   1  3  4 	2 	180.0 	45.0 	
   3  4  5 	2 	180.0 	25.0 	
   2  6  7 	2 	180.0 	25.0 	
   6  7  8 	2 	180.0 	25.0 	
   7  8  9 	2 	180.0 	25.0 	

 
#ifdef BILAYER_LIPIDHEAD_FC
    [ position_restraints ]
    ;to fix Z postion of head grop in bilayer simulation
      1     1.0      0.0      0.0     BILAYER_LIPIDHEAD_FC
#endif


#ifdef MICELLE_LIPIDHEAD_FC
    [ position_restraints ]
    ;to fix postion of head grop in micelle simulation
      1     1.0      1.0      1.0     MICELLE_LIPIDHEAD_FC
#endif


;keep lipid tails out of a cylinder along X Y Z axis to maintain the waterpore:
#ifdef  VESICLE_LIPIDTAIL_R
    #ifndef VESICLE_LIPIDTAIL_FC
        #define VESICLE_LIPIDTAIL_FC 1000
    #endif
    [ position_restraints ]
      3     2    2   -VESICLE_LIPIDTAIL_R  VESICLE_LIPIDTAIL_FC
      3     2    6   -VESICLE_LIPIDTAIL_R  VESICLE_LIPIDTAIL_FC
      3     2    7   -VESICLE_LIPIDTAIL_R  VESICLE_LIPIDTAIL_FC
      4     2    2   -VESICLE_LIPIDTAIL_R  VESICLE_LIPIDTAIL_FC
      4     2    6   -VESICLE_LIPIDTAIL_R  VESICLE_LIPIDTAIL_FC
      4     2    7   -VESICLE_LIPIDTAIL_R  VESICLE_LIPIDTAIL_FC
      5     2    2   -VESICLE_LIPIDTAIL_R  VESICLE_LIPIDTAIL_FC
      5     2    6   -VESICLE_LIPIDTAIL_R  VESICLE_LIPIDTAIL_FC
      5     2    7   -VESICLE_LIPIDTAIL_R  VESICLE_LIPIDTAIL_FC
      6     2    2   -VESICLE_LIPIDTAIL_R  VESICLE_LIPIDTAIL_FC
      6     2    6   -VESICLE_LIPIDTAIL_R  VESICLE_LIPIDTAIL_FC
      6     2    7   -VESICLE_LIPIDTAIL_R  VESICLE_LIPIDTAIL_FC
      7     2    2   -VESICLE_LIPIDTAIL_R  VESICLE_LIPIDTAIL_FC
      7     2    6   -VESICLE_LIPIDTAIL_R  VESICLE_LIPIDTAIL_FC
      7     2    7   -VESICLE_LIPIDTAIL_R  VESICLE_LIPIDTAIL_FC
      8     2    2   -VESICLE_LIPIDTAIL_R  VESICLE_LIPIDTAIL_FC
      8     2    6   -VESICLE_LIPIDTAIL_R  VESICLE_LIPIDTAIL_FC
      8     2    7   -VESICLE_LIPIDTAIL_R  VESICLE_LIPIDTAIL_FC
      9     2    2   -VESICLE_LIPIDTAIL_R  VESICLE_LIPIDTAIL_FC
      9     2    6   -VESICLE_LIPIDTAIL_R  VESICLE_LIPIDTAIL_FC
      9     2    7   -VESICLE_LIPIDTAIL_R  VESICLE_LIPIDTAIL_FC
#endif


;;;;;; Martini lipid topology for C(d24:1/24:0) CER (DXCE), generated using:
; The Martini lipid itp generator version 0.4  Args are: -o martini_v2.0_DXCE_01.itp -alname DXCE -alhead ' ' -allink 'A A' -altail 'TCCCC CCCCCC'
; WARNING: Lipids topology was generated following the Martini 2.0 guidelines but this specific lipid type might
;          not have been tested and should therefore be used with care. 
;
; Description:
;   A general model ceramide (CER) lipid corresponding to atomistic e.g. C(d24:1/24:0) tails.
; Parameterization:
;   This topology follows the standard Martini 2.0 lipid definitions and building block rules.
; Reference(s): 
;   S.J. Marrink, A.H. de Vries, A.E. Mark. Coarse grained model for semi-quantitative lipid simulations. JPC-B, 108:750-760, 
;   2004. doi:10.1021/jp036508g 
;   S.J. Marrink, H.J. Risselada, S. Yefimov, D.P. Tieleman, A.H. de Vries. The MARTINI force field: coarse grained model for 
;   biomolecular simulations. JPC-B, 111:7812-7824, 2007. doi:10.1021/jp071097f 
;   T.A. Wassenaar, H.I. Ingolfsson, R.A. Bockmann, D.P. Tieleman, S.J. Marrink. Computational lipidomics with insane: a versatile 
;   tool for generating custom membranes for molecular simulations. JCTC, 150410125128004, 2015. doi:10.1021/acs.jctc.5b00209
; Created: 2015.04.20
;
;@INSANE alhead= , allink=A A, altail=TCCCC CCCCCC, alname=DXCE, charge=0
;@RESNTEST DXC==DXCE if: atoms[0]==AM1
;@BEADS AM1 AM2 T1A C2A C3A C4A C5A C1B C2B C3B C4B C5B C6B 
;@BONDS AM1-AM2 AM1-T1A T1A-C2A C2A-C3A C3A-C4A C4A-C5A AM2-C1B C1B-C2B C2B-C3B C3B-C4B C4B-C5B C5B-C6B 
;

[moleculetype]
; molname      nrexcl
  DXCE          1

[atoms]
; id 	type 	resnr 	residu 	atom 	cgnr 	charge
   1 	P1 	 1 	DXCE 	AM1 	 1 	0 	
   2 	P5 	 1 	DXCE 	AM2 	 2 	0 	
   3 	C3 	 1 	DXCE 	T1A 	 3 	0 	
   4 	C1 	 1 	DXCE 	C2A 	 4 	0 	
   5 	C1 	 1 	DXCE 	C3A 	 5 	0 	
   6 	C1 	 1 	DXCE 	C4A 	 6 	0 	
   7 	C1 	 1 	DXCE 	C5A 	 7 	0 	
   8 	C1 	 1 	DXCE 	C1B 	 8 	0 	
   9 	C1 	 1 	DXCE 	C2B 	 9 	0 	
  10 	C1 	 1 	DXCE 	C3B 	10 	0 	
  11 	C1 	 1 	DXCE 	C4B 	11 	0 	
  12 	C1 	 1 	DXCE 	C5B 	12 	0 	
  13 	C1 	 1 	DXCE 	C6B 	13 	0 	

[bonds]
;  i  j 	funct 	length 	force.c.
   1  2 	1 	0.37 	1250 	
   1  3 	1 	0.47 	1250 	
   3  4 	1 	0.47 	1250 	
   4  5 	1 	0.47 	1250 	
   5  6 	1 	0.47 	1250 	
   6  7 	1 	0.47 	1250 	
   2  8 	1 	0.47 	1250 	
   8  9 	1 	0.47 	1250 	
   9 10 	1 	0.47 	1250 	
  10 11 	1 	0.47 	1250 	
  11 12 	1 	0.47 	1250 	
  12 13 	1 	0.47 	1250 	

[angles]
;  i  j  k 	funct 	angle 	force.c.
   1  3  4 	2 	180.0 	45.0 	
   3  4  5 	2 	180.0 	25.0 	
   4  5  6 	2 	180.0 	25.0 	
   5  6  7 	2 	180.0 	25.0 	
   2  8  9 	2 	180.0 	25.0 	
   8  9 10 	2 	180.0 	25.0 	
   9 10 11 	2 	180.0 	25.0 	
  10 11 12 	2 	180.0 	25.0 	
  11 12 13 	2 	180.0 	25.0 	

 
#ifdef BILAYER_LIPIDHEAD_FC
    [ position_restraints ]
    ;to fix Z postion of head grop in bilayer simulation
      1     1.0      0.0      0.0     BILAYER_LIPIDHEAD_FC
#endif


#ifdef MICELLE_LIPIDHEAD_FC
    [ position_restraints ]
    ;to fix postion of head grop in micelle simulation
      1     1.0      1.0      1.0     MICELLE_LIPIDHEAD_FC
#endif


;keep lipid tails out of a cylinder along X Y Z axis to maintain the waterpore:
#ifdef  VESICLE_LIPIDTAIL_R
    #ifndef VESICLE_LIPIDTAIL_FC
        #define VESICLE_LIPIDTAIL_FC 1000
    #endif
    [ position_restraints ]
      3     2    2   -VESICLE_LIPIDTAIL_R  VESICLE_LIPIDTAIL_FC
      3     2    6   -VESICLE_LIPIDTAIL_R  VESICLE_LIPIDTAIL_FC
      3     2    7   -VESICLE_LIPIDTAIL_R  VESICLE_LIPIDTAIL_FC
      4     2    2   -VESICLE_LIPIDTAIL_R  VESICLE_LIPIDTAIL_FC
      4     2    6   -VESICLE_LIPIDTAIL_R  VESICLE_LIPIDTAIL_FC
      4     2    7   -VESICLE_LIPIDTAIL_R  VESICLE_LIPIDTAIL_FC
      5     2    2   -VESICLE_LIPIDTAIL_R  VESICLE_LIPIDTAIL_FC
      5     2    6   -VESICLE_LIPIDTAIL_R  VESICLE_LIPIDTAIL_FC
      5     2    7   -VESICLE_LIPIDTAIL_R  VESICLE_LIPIDTAIL_FC
      6     2    2   -VESICLE_LIPIDTAIL_R  VESICLE_LIPIDTAIL_FC
      6     2    6   -VESICLE_LIPIDTAIL_R  VESICLE_LIPIDTAIL_FC
      6     2    7   -VESICLE_LIPIDTAIL_R  VESICLE_LIPIDTAIL_FC
      7     2    2   -VESICLE_LIPIDTAIL_R  VESICLE_LIPIDTAIL_FC
      7     2    6   -VESICLE_LIPIDTAIL_R  VESICLE_LIPIDTAIL_FC
      7     2    7   -VESICLE_LIPIDTAIL_R  VESICLE_LIPIDTAIL_FC
      8     2    2   -VESICLE_LIPIDTAIL_R  VESICLE_LIPIDTAIL_FC
      8     2    6   -VESICLE_LIPIDTAIL_R  VESICLE_LIPIDTAIL_FC
      8     2    7   -VESICLE_LIPIDTAIL_R  VESICLE_LIPIDTAIL_FC
      9     2    2   -VESICLE_LIPIDTAIL_R  VESICLE_LIPIDTAIL_FC
      9     2    6   -VESICLE_LIPIDTAIL_R  VESICLE_LIPIDTAIL_FC
      9     2    7   -VESICLE_LIPIDTAIL_R  VESICLE_LIPIDTAIL_FC
     10     2    2   -VESICLE_LIPIDTAIL_R  VESICLE_LIPIDTAIL_FC
     10     2    6   -VESICLE_LIPIDTAIL_R  VESICLE_LIPIDTAIL_FC
     10     2    7   -VESICLE_LIPIDTAIL_R  VESICLE_LIPIDTAIL_FC
     11     2    2   -VESICLE_LIPIDTAIL_R  VESICLE_LIPIDTAIL_FC
     11     2    6   -VESICLE_LIPIDTAIL_R  VESICLE_LIPIDTAIL_FC
     11     2    7   -VESICLE_LIPIDTAIL_R  VESICLE_LIPIDTAIL_FC
     12     2    2   -VESICLE_LIPIDTAIL_R  VESICLE_LIPIDTAIL_FC
     12     2    6   -VESICLE_LIPIDTAIL_R  VESICLE_LIPIDTAIL_FC
     12     2    7   -VESICLE_LIPIDTAIL_R  VESICLE_LIPIDTAIL_FC
     13     2    2   -VESICLE_LIPIDTAIL_R  VESICLE_LIPIDTAIL_FC
     13     2    6   -VESICLE_LIPIDTAIL_R  VESICLE_LIPIDTAIL_FC
     13     2    7   -VESICLE_LIPIDTAIL_R  VESICLE_LIPIDTAIL_FC
#endif


;;;;;; Martini lipid topology for C(d18:1/24:1) CER (PNCE), generated using:
; The Martini lipid itp generator version 0.4  Args are: -o martini_v2.0_PNCE_01.itp -alname PNCE -alhead ' ' -allink 'A A' -altail 'TCC CCCDCC'
; WARNING: Lipids topology was generated following the Martini 2.0 guidelines but this specific lipid type might
;          not have been tested and should therefore be used with care. 
;
; Description:
;   A general model ceramide (CER) lipid corresponding to atomistic e.g. C(d18:1/24:1) tails.
; Parameterization:
;   This topology follows the standard Martini 2.0 lipid definitions and building block rules.
; Reference(s): 
;   S.J. Marrink, A.H. de Vries, A.E. Mark. Coarse grained model for semi-quantitative lipid simulations. JPC-B, 108:750-760, 
;   2004. doi:10.1021/jp036508g 
;   S.J. Marrink, H.J. Risselada, S. Yefimov, D.P. Tieleman, A.H. de Vries. The MARTINI force field: coarse grained model for 
;   biomolecular simulations. JPC-B, 111:7812-7824, 2007. doi:10.1021/jp071097f 
;   T.A. Wassenaar, H.I. Ingolfsson, R.A. Bockmann, D.P. Tieleman, S.J. Marrink. Computational lipidomics with insane: a versatile 
;   tool for generating custom membranes for molecular simulations. JCTC, 150410125128004, 2015. doi:10.1021/acs.jctc.5b00209
; Created: 2015.04.20
;
;@INSANE alhead= , allink=A A, altail=TCC CCCDCC, alname=PNCE, charge=0
;@RESNTEST PNC==PNCE if: atoms[0]==AM1
;@BEADS AM1 AM2 T1A C2A C3A C1B C2B C3B D4B C5B C6B 
;@BONDS AM1-AM2 AM1-T1A T1A-C2A C2A-C3A AM2-C1B C1B-C2B C2B-C3B C3B-D4B D4B-C5B C5B-C6B 
;

[moleculetype]
; molname      nrexcl
  PNCE          1

[atoms]
; id 	type 	resnr 	residu 	atom 	cgnr 	charge
   1 	P1 	 1 	PNCE 	AM1 	 1 	0 	
   2 	P5 	 1 	PNCE 	AM2 	 2 	0 	
   3 	C3 	 1 	PNCE 	T1A 	 3 	0 	
   4 	C1 	 1 	PNCE 	C2A 	 4 	0 	
   5 	C1 	 1 	PNCE 	C3A 	 5 	0 	
   6 	C1 	 1 	PNCE 	C1B 	 6 	0 	
   7 	C1 	 1 	PNCE 	C2B 	 7 	0 	
   8 	C1 	 1 	PNCE 	C3B 	 8 	0 	
   9 	C3 	 1 	PNCE 	D4B 	 9 	0 	
  10 	C1 	 1 	PNCE 	C5B 	10 	0 	
  11 	C1 	 1 	PNCE 	C6B 	11 	0 	

[bonds]
;  i  j 	funct 	length 	force.c.
   1  2 	1 	0.37 	1250 	
   1  3 	1 	0.47 	1250 	
   3  4 	1 	0.47 	1250 	
   4  5 	1 	0.47 	1250 	
   2  6 	1 	0.47 	1250 	
   6  7 	1 	0.47 	1250 	
   7  8 	1 	0.47 	1250 	
   8  9 	1 	0.47 	1250 	
   9 10 	1 	0.47 	1250 	
  10 11 	1 	0.47 	1250 	

[angles]
;  i  j  k 	funct 	angle 	force.c.
   1  3  4 	2 	180.0 	45.0 	
   3  4  5 	2 	180.0 	25.0 	
   2  6  7 	2 	180.0 	25.0 	
   6  7  8 	2 	180.0 	25.0 	
   7  8  9 	2 	180.0 	25.0 	
   8  9 10 	2 	120.0 	45.0 	
   9 10 11 	2 	180.0 	25.0 	

 
#ifdef BILAYER_LIPIDHEAD_FC
    [ position_restraints ]
    ;to fix Z postion of head grop in bilayer simulation
      1     1.0      0.0      0.0     BILAYER_LIPIDHEAD_FC
#endif


#ifdef MICELLE_LIPIDHEAD_FC
    [ position_restraints ]
    ;to fix postion of head grop in micelle simulation
      1     1.0      1.0      1.0     MICELLE_LIPIDHEAD_FC
#endif


;keep lipid tails out of a cylinder along X Y Z axis to maintain the waterpore:
#ifdef  VESICLE_LIPIDTAIL_R
    #ifndef VESICLE_LIPIDTAIL_FC
        #define VESICLE_LIPIDTAIL_FC 1000
    #endif
    [ position_restraints ]
      3     2    2   -VESICLE_LIPIDTAIL_R  VESICLE_LIPIDTAIL_FC
      3     2    6   -VESICLE_LIPIDTAIL_R  VESICLE_LIPIDTAIL_FC
      3     2    7   -VESICLE_LIPIDTAIL_R  VESICLE_LIPIDTAIL_FC
      4     2    2   -VESICLE_LIPIDTAIL_R  VESICLE_LIPIDTAIL_FC
      4     2    6   -VESICLE_LIPIDTAIL_R  VESICLE_LIPIDTAIL_FC
      4     2    7   -VESICLE_LIPIDTAIL_R  VESICLE_LIPIDTAIL_FC
      5     2    2   -VESICLE_LIPIDTAIL_R  VESICLE_LIPIDTAIL_FC
      5     2    6   -VESICLE_LIPIDTAIL_R  VESICLE_LIPIDTAIL_FC
      5     2    7   -VESICLE_LIPIDTAIL_R  VESICLE_LIPIDTAIL_FC
      6     2    2   -VESICLE_LIPIDTAIL_R  VESICLE_LIPIDTAIL_FC
      6     2    6   -VESICLE_LIPIDTAIL_R  VESICLE_LIPIDTAIL_FC
      6     2    7   -VESICLE_LIPIDTAIL_R  VESICLE_LIPIDTAIL_FC
      7     2    2   -VESICLE_LIPIDTAIL_R  VESICLE_LIPIDTAIL_FC
      7     2    6   -VESICLE_LIPIDTAIL_R  VESICLE_LIPIDTAIL_FC
      7     2    7   -VESICLE_LIPIDTAIL_R  VESICLE_LIPIDTAIL_FC
      8     2    2   -VESICLE_LIPIDTAIL_R  VESICLE_LIPIDTAIL_FC
      8     2    6   -VESICLE_LIPIDTAIL_R  VESICLE_LIPIDTAIL_FC
      8     2    7   -VESICLE_LIPIDTAIL_R  VESICLE_LIPIDTAIL_FC
      9     2    2   -VESICLE_LIPIDTAIL_R  VESICLE_LIPIDTAIL_FC
      9     2    6   -VESICLE_LIPIDTAIL_R  VESICLE_LIPIDTAIL_FC
      9     2    7   -VESICLE_LIPIDTAIL_R  VESICLE_LIPIDTAIL_FC
     10     2    2   -VESICLE_LIPIDTAIL_R  VESICLE_LIPIDTAIL_FC
     10     2    6   -VESICLE_LIPIDTAIL_R  VESICLE_LIPIDTAIL_FC
     10     2    7   -VESICLE_LIPIDTAIL_R  VESICLE_LIPIDTAIL_FC
     11     2    2   -VESICLE_LIPIDTAIL_R  VESICLE_LIPIDTAIL_FC
     11     2    6   -VESICLE_LIPIDTAIL_R  VESICLE_LIPIDTAIL_FC
     11     2    7   -VESICLE_LIPIDTAIL_R  VESICLE_LIPIDTAIL_FC
#endif


;;;;;; Martini lipid topology for C(d24:1/24:1) CER (XNCE), generated using:
; The Martini lipid itp generator version 0.4  Args are: -o martini_v2.0_XNCE_01.itp -alname XNCE -alhead ' ' -allink 'A A' -altail 'TCCCC CCCDCC'
; WARNING: Lipids topology was generated following the Martini 2.0 guidelines but this specific lipid type might
;          not have been tested and should therefore be used with care. 
;
; Description:
;   A general model ceramide (CER) lipid corresponding to atomistic e.g. C(d24:1/24:1) tails.
; Parameterization:
;   This topology follows the standard Martini 2.0 lipid definitions and building block rules.
; Reference(s): 
;   S.J. Marrink, A.H. de Vries, A.E. Mark. Coarse grained model for semi-quantitative lipid simulations. JPC-B, 108:750-760, 
;   2004. doi:10.1021/jp036508g 
;   S.J. Marrink, H.J. Risselada, S. Yefimov, D.P. Tieleman, A.H. de Vries. The MARTINI force field: coarse grained model for 
;   biomolecular simulations. JPC-B, 111:7812-7824, 2007. doi:10.1021/jp071097f 
;   T.A. Wassenaar, H.I. Ingolfsson, R.A. Bockmann, D.P. Tieleman, S.J. Marrink. Computational lipidomics with insane: a versatile 
;   tool for generating custom membranes for molecular simulations. JCTC, 150410125128004, 2015. doi:10.1021/acs.jctc.5b00209
; Created: 2015.04.20
;
;@INSANE alhead= , allink=A A, altail=TCCCC CCCDCC, alname=XNCE, charge=0
;@RESNTEST XNC==XNCE if: atoms[0]==AM1
;@BEADS AM1 AM2 T1A C2A C3A C4A C5A C1B C2B C3B D4B C5B C6B 
;@BONDS AM1-AM2 AM1-T1A T1A-C2A C2A-C3A C3A-C4A C4A-C5A AM2-C1B C1B-C2B C2B-C3B C3B-D4B D4B-C5B C5B-C6B 
;

[moleculetype]
; molname      nrexcl
  XNCE          1

[atoms]
; id 	type 	resnr 	residu 	atom 	cgnr 	charge
   1 	P1 	 1 	XNCE 	AM1 	 1 	0 	
   2 	P5 	 1 	XNCE 	AM2 	 2 	0 	
   3 	C3 	 1 	XNCE 	T1A 	 3 	0 	
   4 	C1 	 1 	XNCE 	C2A 	 4 	0 	
   5 	C1 	 1 	XNCE 	C3A 	 5 	0 	
   6 	C1 	 1 	XNCE 	C4A 	 6 	0 	
   7 	C1 	 1 	XNCE 	C5A 	 7 	0 	
   8 	C1 	 1 	XNCE 	C1B 	 8 	0 	
   9 	C1 	 1 	XNCE 	C2B 	 9 	0 	
  10 	C1 	 1 	XNCE 	C3B 	10 	0 	
  11 	C3 	 1 	XNCE 	D4B 	11 	0 	
  12 	C1 	 1 	XNCE 	C5B 	12 	0 	
  13 	C1 	 1 	XNCE 	C6B 	13 	0 	

[bonds]
;  i  j 	funct 	length 	force.c.
   1  2 	1 	0.37 	1250 	
   1  3 	1 	0.47 	1250 	
   3  4 	1 	0.47 	1250 	
   4  5 	1 	0.47 	1250 	
   5  6 	1 	0.47 	1250 	
   6  7 	1 	0.47 	1250 	
   2  8 	1 	0.47 	1250 	
   8  9 	1 	0.47 	1250 	
   9 10 	1 	0.47 	1250 	
  10 11 	1 	0.47 	1250 	
  11 12 	1 	0.47 	1250 	
  12 13 	1 	0.47 	1250 	

[angles]
;  i  j  k 	funct 	angle 	force.c.
   1  3  4 	2 	180.0 	45.0 	
   3  4  5 	2 	180.0 	25.0 	
   4  5  6 	2 	180.0 	25.0 	
   5  6  7 	2 	180.0 	25.0 	
   2  8  9 	2 	180.0 	25.0 	
   8  9 10 	2 	180.0 	25.0 	
   9 10 11 	2 	180.0 	25.0 	
  10 11 12 	2 	120.0 	45.0 	
  11 12 13 	2 	180.0 	25.0 	

 
 
#ifdef BILAYER_LIPIDHEAD_FC
    [ position_restraints ]
    ;to fix Z postion of head grop in bilayer simulation
      1     1.0      0.0      0.0     BILAYER_LIPIDHEAD_FC
#endif


#ifdef MICELLE_LIPIDHEAD_FC
    [ position_restraints ]
    ;to fix postion of head grop in micelle simulation
      1     1.0      1.0      1.0     MICELLE_LIPIDHEAD_FC
#endif


;keep lipid tails out of a cylinder along X Y Z axis to maintain the waterpore:
#ifdef  VESICLE_LIPIDTAIL_R
    #ifndef VESICLE_LIPIDTAIL_FC
        #define VESICLE_LIPIDTAIL_FC 1000
    #endif
    [ position_restraints ]
      3     2    2   -VESICLE_LIPIDTAIL_R  VESICLE_LIPIDTAIL_FC
      3     2    6   -VESICLE_LIPIDTAIL_R  VESICLE_LIPIDTAIL_FC
      3     2    7   -VESICLE_LIPIDTAIL_R  VESICLE_LIPIDTAIL_FC
      4     2    2   -VESICLE_LIPIDTAIL_R  VESICLE_LIPIDTAIL_FC
      4     2    6   -VESICLE_LIPIDTAIL_R  VESICLE_LIPIDTAIL_FC
      4     2    7   -VESICLE_LIPIDTAIL_R  VESICLE_LIPIDTAIL_FC
      5     2    2   -VESICLE_LIPIDTAIL_R  VESICLE_LIPIDTAIL_FC
      5     2    6   -VESICLE_LIPIDTAIL_R  VESICLE_LIPIDTAIL_FC
      5     2    7   -VESICLE_LIPIDTAIL_R  VESICLE_LIPIDTAIL_FC
      6     2    2   -VESICLE_LIPIDTAIL_R  VESICLE_LIPIDTAIL_FC
      6     2    6   -VESICLE_LIPIDTAIL_R  VESICLE_LIPIDTAIL_FC
      6     2    7   -VESICLE_LIPIDTAIL_R  VESICLE_LIPIDTAIL_FC
      7     2    2   -VESICLE_LIPIDTAIL_R  VESICLE_LIPIDTAIL_FC
      7     2    6   -VESICLE_LIPIDTAIL_R  VESICLE_LIPIDTAIL_FC
      7     2    7   -VESICLE_LIPIDTAIL_R  VESICLE_LIPIDTAIL_FC
      8     2    2   -VESICLE_LIPIDTAIL_R  VESICLE_LIPIDTAIL_FC
      8     2    6   -VESICLE_LIPIDTAIL_R  VESICLE_LIPIDTAIL_FC
      8     2    7   -VESICLE_LIPIDTAIL_R  VESICLE_LIPIDTAIL_FC
      9     2    2   -VESICLE_LIPIDTAIL_R  VESICLE_LIPIDTAIL_FC
      9     2    6   -VESICLE_LIPIDTAIL_R  VESICLE_LIPIDTAIL_FC
      9     2    7   -VESICLE_LIPIDTAIL_R  VESICLE_LIPIDTAIL_FC
     10     2    2   -VESICLE_LIPIDTAIL_R  VESICLE_LIPIDTAIL_FC
     10     2    6   -VESICLE_LIPIDTAIL_R  VESICLE_LIPIDTAIL_FC
     10     2    7   -VESICLE_LIPIDTAIL_R  VESICLE_LIPIDTAIL_FC
     11     2    2   -VESICLE_LIPIDTAIL_R  VESICLE_LIPIDTAIL_FC
     11     2    6   -VESICLE_LIPIDTAIL_R  VESICLE_LIPIDTAIL_FC
     11     2    7   -VESICLE_LIPIDTAIL_R  VESICLE_LIPIDTAIL_FC
     12     2    2   -VESICLE_LIPIDTAIL_R  VESICLE_LIPIDTAIL_FC
     12     2    6   -VESICLE_LIPIDTAIL_R  VESICLE_LIPIDTAIL_FC
     12     2    7   -VESICLE_LIPIDTAIL_R  VESICLE_LIPIDTAIL_FC
     13     2    2   -VESICLE_LIPIDTAIL_R  VESICLE_LIPIDTAIL_FC
     13     2    6   -VESICLE_LIPIDTAIL_R  VESICLE_LIPIDTAIL_FC
     13     2    7   -VESICLE_LIPIDTAIL_R  VESICLE_LIPIDTAIL_FC
#endif


;;;;;; Martini lipid topology for C(d20:1/20:0) GM1 (DBG1)
;
; Description:
;   A general model monosialotetrahexosylganglioside (GM1) lipid corresponding to atomistic e.g. C(d20:1/20:0) tails.
; Parameterization:
;   Head based on Cesar Lopez's GM1 see Lopez et al. 2013 with bonded parameters modified by Manuel Melo for
;   increased stability and faithfulness to AA. The lipid tail follows the standard Martini 2.0 lipid definitions
;   and building block rules. The DB tail (x2 arachidoyl or behenoyl) has a tail string -altail "TCCC CCCCC".
; Reference(s):
;   C.A. Lopez, Z. Sovova, F.J. van Eerden, A.H. de Vries, S.J. Marrink. Martini force field parameters for glycolipids. JCTC,
;   9:1694-1708, 2013. doi:10.1021/ct3009655
;   S.J. Marrink, A.H. de Vries, A.E. Mark. Coarse grained model for semi-quantitative lipid simulations. JPC-B, 108:750-760,
;   2004. doi:10.1021/jp036508g
;   S.J. Marrink, H.J. Risselada, S. Yefimov, D.P. Tieleman, A.H. de Vries. The MARTINI force field: coarse grained model for
;   biomolecular simulations. JPC-B, 111:7812-7824, 2007. doi:10.1021/jp071097f
; Created: 2015.04.20
; Warning(s)/Note(s):
;   Note, GM1 currently runs at a 20fs time step. It also seems to be stable at 40fs, with no ill effect on the 
;   bonded distributions, although GROMACS will complain that bonds with k over 10000 have oscillation periods under 
;   10x the time step.
;   Note, most bonds with force constant > 25000 are treated as constraints, but use harmonic bonds for minimization. 
;   Add define=-DFLEXIBLE to select harmonic bonds for minimization purposes.
;   Note, seven of the bonds (flagged below) represent an average of an underlying multimodal distribution of the 
;   mapped AA, trajectory. These bonds should not be constrained since the average distance might correspond to a 
;   weakly populated position.
;

[ moleculetype ]
; molname      nrexcl
  DBG1         1

[ atoms ]
; id 	type 	resnr 	residu 	atom 	cgnr 	charge   mass
 1      SP1     1       DBG1     GM1     1      0        72.0000
 2      SP1     1       DBG1     GM2     2      0        72.0000
 3      SP1     1       DBG1     GM3     3      0        72.0000
 4      SP1     1       DBG1     GM4     4      0        72.0000
 5      SP1     1       DBG1     GM5     5      0        72.0000
 6      Nda     1       DBG1     GM6     6      0        72.0000
 7       P5     1       DBG1     GM7     7      0        72.0000
 8      SP1     1       DBG1     GM8     8      0        72.0000
 9      SP1     1       DBG1     GM9     9      0        72.0000
10      SP1     1       DBG1     GM10   10      0        72.0000
11      SP1     1       DBG1     GM11   11      0        72.0000
12       P4     1       DBG1     GM12   12      0        72.0000
13       Qa     1       DBG1     GM13   13     -1        72.0000
14       P1     1       DBG1     GM14   14      0        72.0000
15       P1     1       DBG1     GM15   15      0        72.0000
16       P4     1       DBG1     GM16   16      0        72.0000
17       P5     1       DBG1     GM17   17      0        72.0000
; Tail part
18       P1     1       DBG1     AM1    18      0        72.0000
19       P5     1       DBG1     AM2    19      0        72.0000
20       C3     1       DBG1     T1A    20      0        72.0000
21       C1     1       DBG1     C2A    21      0        72.0000
22       C1     1       DBG1     C3A    22      0        72.0000
23       C1     1       DBG1     C4A    23      0        72.0000
24       C1     1       DBG1     C1B    24      0        72.0000
25       C1     1       DBG1     C2B    25      0        72.0000
26       C1     1       DBG1     C3B    26      0        72.0000
27       C1     1       DBG1     C4B    27      0        72.0000
28       C1     1       DBG1     C5B    28      0        72.0000

[ bonds ]
; i j 	funct 	length 	force.c.
#ifdef FLEXIBLE
  4   5   1  0.389  40000
  4   6   1  0.300  40000
  7   8   1  0.57   35000
  9  10   1  0.30   40000
 10  11   1  0.395  40000
 10  12   1  0.270  40000
 13  14   1  0.35   35000
 13  15   1  0.381  35000
 14  15   1  0.364  40000
#endif
  1   2   1  0.36   17500 ; do not constrain (underlying mapped distribution is bimodal) 
  1   3   1  0.31   20000 ; do not constrain (underlying mapped distribution is bimodal)
  2   3   1  0.315   8500 ; do not constrain (underlying mapped distribution is multimodal)
  3   4   1  0.368  15000 ; do not constrain (underlying mapped distribution is bimodal)  
  5   6   1  0.307  25000 ; do not constrain (underlying mapped distribution is bimodal)
  6   7   1  0.36   11000
  6  13   1  0.376  12500
  7   9   1  0.364  17500
  8   9   1  0.37   10000
 11  12   1  0.32   12000 ; do not constrain (underlying mapped distribution is bimodal) 
 14  16   1  0.34   11500 ; do not constrain (underlying mapped distribution is bimodal) 
 15  17   1  0.275   8500 
; Tail part 
 1 18   1  0.57   20000 ; Head linked to AM1
18 19   1  0.27   20000 ; Based on Cesar GM1 and GCER
18 20   1  0.29   20000 ; Based on Cesar GM1 and GCER
20 21   1  0.47   1250 
21 22   1  0.47   1250
22 23   1  0.47   1250
19 24   1  0.37   20000 ; Based on Cesar GM1 and GCER
24 25   1  0.47   1250
25 26   1  0.47   1250
26 27   1  0.47   1250
27 28   1  0.47   1250

[ angles ]
; i j k 	funct 	angle 	force.c.
  2   3   4   2    85.50  320.00
  3   4   5   2    67.00  550.00
  4   6   7   2   102.00  350.00
  4   6  13   2    97.50  295.00
  6   7   8   2    57.00  700.00
  6   7   9   2    90.00  670.00
  6  13  15   2    71.00  700.00
  7   6  13   2    68.50  880.00
  7   9  10   2    76.00  290.00
  9  10  11   2    69.00  630.00
 13  15  17   2    96.00  210.00
 15  14  16   2    61.00  300.00
; Orient Head
3   1  18   2    50.00  200.00  
; Tail part
1  18  19   2    85.00   25.00  ; Based on Cesar GM1 and GCER
1  18  20   2   150.00   30.00  ; Based on Cesar GM1 and GCER
18 19  23   2   129.00  200.00  ; Based on Cesar GM1 and GCER
18 20  21   2   180.00   25.00  ; Based on Cesar GM1 and GCER
20 21  22   2   180.00   25.00
21 22  23   2   180.00   25.00
19 24  25   2   180.00   25.00
24 25  26   2   180.00   25.00 
25 26  27   2   180.00   25.00
26 27  28   2   180.00   25.00

[ dihedrals ]
  1   2   3   4   2  -160.0  30.0
  2   3   4   5   2  -149.0  16.0
  3   4   5   6   2  -150.0  55.0
  4   6   7   8   2   157.0 180.0
  4   6  13  15   2  -124.0  60.0
  5   4   6   7   2  -126.0  90.0
  5   4   6  13   2   154.0 115.0
  6   7   8   9   2   150.0  32.0
  6  13  15  14   2   107.5 265.0
  7   9  10  11   2  -156.0  23.0
  8   7   9  10   2   179.0 115.0
  9  10  11  12   2  -163.0  80.0
 13  15  14  16   2   137.0  80.0
 14  13  15  17   2   162.0  50.0
  3   1  18  19   1   125.0  10.0  1 ; Orient head with respect to tail 

#ifndef FLEXIBLE
[ constraints ]
  4   5   1  0.389  40000
  4   6   1  0.300  40000
  7   8   1  0.57   35000
  9  10   1  0.30   40000
 10  11   1  0.394  40000
 10  12   1  0.268  40000
 13  14   1  0.347  35000
 13  15   1  0.381  35000
 14  15   1  0.364  40000
#endif

[ exclusions ]
  2  4
  3  5
  4  7
  5  8
  6  8
  6  9
  6 15
  7 10
  7 13
  9 11
  9 12
 15 16

 
#ifdef BILAYER_LIPIDHEAD_FC
    [ position_restraints ]
    ;to fix Z postion of head grop in bilayer simulation
     18     1.0      0.0      0.0     BILAYER_LIPIDHEAD_FC
#endif


#ifdef MICELLE_LIPIDHEAD_FC
    [ position_restraints ]
    ;to fix postion of head grop in micelle simulation
     18     1.0      1.0      1.0     MICELLE_LIPIDHEAD_FC
#endif


;keep lipid tails out of a cylinder along X Y Z axis to maintain the waterpore:
#ifdef  VESICLE_LIPIDTAIL_R
    #ifndef VESICLE_LIPIDTAIL_FC
        #define VESICLE_LIPIDTAIL_FC 1000
    #endif
    [ position_restraints ]
     20     2    2   -VESICLE_LIPIDTAIL_R  VESICLE_LIPIDTAIL_FC
     20     2    6   -VESICLE_LIPIDTAIL_R  VESICLE_LIPIDTAIL_FC
     20     2    7   -VESICLE_LIPIDTAIL_R  VESICLE_LIPIDTAIL_FC
     21     2    2   -VESICLE_LIPIDTAIL_R  VESICLE_LIPIDTAIL_FC
     21     2    6   -VESICLE_LIPIDTAIL_R  VESICLE_LIPIDTAIL_FC
     21     2    7   -VESICLE_LIPIDTAIL_R  VESICLE_LIPIDTAIL_FC
     22     2    2   -VESICLE_LIPIDTAIL_R  VESICLE_LIPIDTAIL_FC
     22     2    6   -VESICLE_LIPIDTAIL_R  VESICLE_LIPIDTAIL_FC
     22     2    7   -VESICLE_LIPIDTAIL_R  VESICLE_LIPIDTAIL_FC
     23     2    2   -VESICLE_LIPIDTAIL_R  VESICLE_LIPIDTAIL_FC
     23     2    6   -VESICLE_LIPIDTAIL_R  VESICLE_LIPIDTAIL_FC
     23     2    7   -VESICLE_LIPIDTAIL_R  VESICLE_LIPIDTAIL_FC
     24     2    2   -VESICLE_LIPIDTAIL_R  VESICLE_LIPIDTAIL_FC
     24     2    6   -VESICLE_LIPIDTAIL_R  VESICLE_LIPIDTAIL_FC
     24     2    7   -VESICLE_LIPIDTAIL_R  VESICLE_LIPIDTAIL_FC
     25     2    2   -VESICLE_LIPIDTAIL_R  VESICLE_LIPIDTAIL_FC
     25     2    6   -VESICLE_LIPIDTAIL_R  VESICLE_LIPIDTAIL_FC
     25     2    7   -VESICLE_LIPIDTAIL_R  VESICLE_LIPIDTAIL_FC
     26     2    2   -VESICLE_LIPIDTAIL_R  VESICLE_LIPIDTAIL_FC
     26     2    6   -VESICLE_LIPIDTAIL_R  VESICLE_LIPIDTAIL_FC
     26     2    7   -VESICLE_LIPIDTAIL_R  VESICLE_LIPIDTAIL_FC
     27     2    2   -VESICLE_LIPIDTAIL_R  VESICLE_LIPIDTAIL_FC
     27     2    6   -VESICLE_LIPIDTAIL_R  VESICLE_LIPIDTAIL_FC
     27     2    7   -VESICLE_LIPIDTAIL_R  VESICLE_LIPIDTAIL_FC
     28     2    2   -VESICLE_LIPIDTAIL_R  VESICLE_LIPIDTAIL_FC
     28     2    6   -VESICLE_LIPIDTAIL_R  VESICLE_LIPIDTAIL_FC
     28     2    7   -VESICLE_LIPIDTAIL_R  VESICLE_LIPIDTAIL_FC
#endif


;;;;;; Martini lipid topology for C(d18:1/18:0) GM1 (DPG1)
;
; Description:
;   A general model monosialotetrahexosylganglioside (GM1) lipid corresponding to atomistic e.g. C(d18:1/18:0) 
;   N-stearoyl-D-erythro tails.
; Parameterization:
;   Head based on Cesar Lopez's GM1 see Lopez et al. 2013 with bonded parameters modified by Manuel Melo for
;   increased stability and faithfulness to AA. The lipid tail follows the standard Martini 2.0 lipid definitions
;   and building block rules. The DP tail (x2 palmitoyl or stearoyl) has a tail string -altail "TCC CCCC".
; Reference(s):
;   C.A. Lopez, Z. Sovova, F.J. van Eerden, A.H. de Vries, S.J. Marrink. Martini force field parameters for glycolipids. JCTC,
;   9:1694-1708, 2013. doi:10.1021/ct3009655
;   H.I. Ingolfsson, M.N. Melo, F.J. van Eerden, C. Arnarez, C.A. Lopez, T.A. Wassenaar, X. Periole, A.H. De Vries, D.P. Tieleman,
;   S.J. Marrink. Lipid organization of the plasma membrane. JACS, 136:14554-14559, 2014. doi:10.1021/ja507832e
;   S.J. Marrink, A.H. de Vries, A.E. Mark. Coarse grained model for semi-quantitative lipid simulations. JPC-B, 108:750-760,
;   2004. doi:10.1021/jp036508g
;   S.J. Marrink, H.J. Risselada, S. Yefimov, D.P. Tieleman, A.H. de Vries. The MARTINI force field: coarse grained model for
;   biomolecular simulations. JPC-B, 111:7812-7824, 2007. doi:10.1021/jp071097f
; Created: 2015.04.20
; Warning(s)/Note(s):
;   Note, GM1 currently runs at a 20fs time step. It also seems to be stable at 40fs, with no ill effect on the 
;   bonded distributions, although GROMACS will complain that bonds with k over 10000 have oscillation periods under 
;   10x the time step.
;   Note, most bonds with force constant > 25000 are treated as constraints, but use harmonic bonds for minimization. 
;   Add define=-DFLEXIBLE to select harmonic bonds for minimization purposes.
;   Note, seven of the bonds (flagged below) represent an average of an underlying multimodal distribution of the 
;   mapped AA, trajectory. These bonds should not be constrained since the average distance might correspond to a 
;   weakly populated position.
;

[ moleculetype ]
; molname      nrexcl
  DPG1         1

[ atoms ]
; id 	type 	resnr 	residu 	atom 	cgnr 	charge   mass
 1      SP1     1       DPG1     GM1     1      0        72.0000
 2      SP1     1       DPG1     GM2     2      0        72.0000
 3      SP1     1       DPG1     GM3     3      0        72.0000
 4      SP1     1       DPG1     GM4     4      0        72.0000
 5      SP1     1       DPG1     GM5     5      0        72.0000
 6      Nda     1       DPG1     GM6     6      0        72.0000
 7       P5     1       DPG1     GM7     7      0        72.0000
 8      SP1     1       DPG1     GM8     8      0        72.0000
 9      SP1     1       DPG1     GM9     9      0        72.0000
10      SP1     1       DPG1     GM10   10      0        72.0000
11      SP1     1       DPG1     GM11   11      0        72.0000
12       P4     1       DPG1     GM12   12      0        72.0000
13       Qa     1       DPG1     GM13   13     -1        72.0000
14       P1     1       DPG1     GM14   14      0        72.0000
15       P1     1       DPG1     GM15   15      0        72.0000
16       P4     1       DPG1     GM16   16      0        72.0000
17       P5     1       DPG1     GM17   17      0        72.0000
; Tail part
18       P1     1       DPG1     AM1    18      0        72.0000
19       P5     1       DPG1     AM2    19      0        72.0000
20       C3     1       DPG1     T1A    20      0        72.0000
21       C1     1       DPG1     C2A    21      0        72.0000
22       C1     1       DPG1     C3A    22      0        72.0000
23       C1     1       DPG1     C1B    23      0        72.0000
24       C1     1       DPG1     C2B    24      0        72.0000
25       C1     1       DPG1     C3B    25      0        72.0000
26       C1     1       DPG1     C4B    26      0        72.0000

[ bonds ]
; i j 	funct 	length 	force.c.
#ifdef FLEXIBLE
  4   5   1  0.389  40000
  4   6   1  0.300  40000
  7   8   1  0.57   35000
  9  10   1  0.30   40000
 10  11   1  0.395  40000
 10  12   1  0.270  40000
 13  14   1  0.35   35000
 13  15   1  0.381  35000
 14  15   1  0.364  40000
#endif
  1   2   1  0.36   17500 ; do not constrain (underlying mapped distribution is bimodal) 
  1   3   1  0.31   20000 ; do not constrain (underlying mapped distribution is bimodal)
  2   3   1  0.315   8500 ; do not constrain (underlying mapped distribution is multimodal)
  3   4   1  0.368  15000 ; do not constrain (underlying mapped distribution is bimodal)  
  5   6   1  0.307  25000 ; do not constrain (underlying mapped distribution is bimodal)
  6   7   1  0.36   11000
  6  13   1  0.376  12500
  7   9   1  0.364  17500
  8   9   1  0.37   10000
 11  12   1  0.32   12000 ; do not constrain (underlying mapped distribution is bimodal) 
 14  16   1  0.34   11500 ; do not constrain (underlying mapped distribution is bimodal) 
 15  17   1  0.275   8500 
; Tail part 
 1 18   1  0.57   20000 ; Head linked to AM1
18 19   1  0.27   20000 ; Based on Cesar GM1 and GCER
18 20   1  0.29   20000 ; Based on Cesar GM1 and GCER
20 21   1  0.47   1250 
21 22   1  0.47   1250
19 23   1  0.37   20000 ; Based on Cesar GM1 and GCER
23 24   1  0.47   1250
24 25   1  0.47   1250
25 26   1  0.47   1250

[ angles ]
; i j k 	funct 	angle 	force.c.
  2   3   4   2    85.50  320.00
  3   4   5   2    67.00  550.00
  4   6   7   2   102.00  350.00
  4   6  13   2    97.50  295.00
  6   7   8   2    57.00  700.00
  6   7   9   2    90.00  670.00
  6  13  15   2    71.00  700.00
  7   6  13   2    68.50  880.00
  7   9  10   2    76.00  290.00
  9  10  11   2    69.00  630.00
 13  15  17   2    96.00  210.00
 15  14  16   2    61.00  300.00
; Orient Head
3   1  18   2    50.00  200.00  
; Tail part
1  18  19   2    85.00   25.00  ; Based on Cesar GM1 and GCER
1  18  20   2   150.00   30.00  ; Based on Cesar GM1 and GCER
18 19  23   2   129.00  200.00  ; Based on Cesar GM1 and GCER
18 20  21   2   180.00   25.00  ; Based on Cesar GM1 and GCER
20 21  22   2   180.00   25.00
19 23  24   2   180.00   25.00
23 24  25   2   180.00   25.00 
24 25  26   2   180.00   25.00

[ dihedrals ]
  1   2   3   4   2  -160.0  30.0
  2   3   4   5   2  -149.0  16.0
  3   4   5   6   2  -150.0  55.0
  4   6   7   8   2   157.0 180.0
  4   6  13  15   2  -124.0  60.0
  5   4   6   7   2  -126.0  90.0
  5   4   6  13   2   154.0 115.0
  6   7   8   9   2   150.0  32.0
  6  13  15  14   2   107.5 265.0
  7   9  10  11   2  -156.0  23.0
  8   7   9  10   2   179.0 115.0
  9  10  11  12   2  -163.0  80.0
 13  15  14  16   2   137.0  80.0
 14  13  15  17   2   162.0  50.0
  3   1  18  19   1   125.0  10.0  1 ; Orient head with respect to tail 

#ifndef FLEXIBLE
[ constraints ]
  4   5   1  0.389  40000
  4   6   1  0.300  40000
  7   8   1  0.57   35000
  9  10   1  0.30   40000
 10  11   1  0.394  40000
 10  12   1  0.268  40000
 13  14   1  0.347  35000
 13  15   1  0.381  35000
 14  15   1  0.364  40000
#endif

[ exclusions ]
  2  4
  3  5
  4  7
  5  8
  6  8
  6  9
  6 15
  7 10
  7 13
  9 11
  9 12
 15 16

 
#ifdef BILAYER_LIPIDHEAD_FC
    [ position_restraints ]
    ;to fix Z postion of head grop in bilayer simulation
     18     1.0      0.0      0.0     BILAYER_LIPIDHEAD_FC
#endif


#ifdef MICELLE_LIPIDHEAD_FC
    [ position_restraints ]
    ;to fix postion of head grop in micelle simulation
     18     1.0      1.0      1.0     MICELLE_LIPIDHEAD_FC
#endif


;keep lipid tails out of a cylinder along X Y Z axis to maintain the waterpore:
#ifdef  VESICLE_LIPIDTAIL_R
    #ifndef VESICLE_LIPIDTAIL_FC
        #define VESICLE_LIPIDTAIL_FC 1000
    #endif
    [ position_restraints ]
     20     2    2   -VESICLE_LIPIDTAIL_R  VESICLE_LIPIDTAIL_FC
     20     2    6   -VESICLE_LIPIDTAIL_R  VESICLE_LIPIDTAIL_FC
     20     2    7   -VESICLE_LIPIDTAIL_R  VESICLE_LIPIDTAIL_FC
     21     2    2   -VESICLE_LIPIDTAIL_R  VESICLE_LIPIDTAIL_FC
     21     2    6   -VESICLE_LIPIDTAIL_R  VESICLE_LIPIDTAIL_FC
     21     2    7   -VESICLE_LIPIDTAIL_R  VESICLE_LIPIDTAIL_FC
     22     2    2   -VESICLE_LIPIDTAIL_R  VESICLE_LIPIDTAIL_FC
     22     2    6   -VESICLE_LIPIDTAIL_R  VESICLE_LIPIDTAIL_FC
     22     2    7   -VESICLE_LIPIDTAIL_R  VESICLE_LIPIDTAIL_FC
     23     2    2   -VESICLE_LIPIDTAIL_R  VESICLE_LIPIDTAIL_FC
     23     2    6   -VESICLE_LIPIDTAIL_R  VESICLE_LIPIDTAIL_FC
     23     2    7   -VESICLE_LIPIDTAIL_R  VESICLE_LIPIDTAIL_FC
     24     2    2   -VESICLE_LIPIDTAIL_R  VESICLE_LIPIDTAIL_FC
     24     2    6   -VESICLE_LIPIDTAIL_R  VESICLE_LIPIDTAIL_FC
     24     2    7   -VESICLE_LIPIDTAIL_R  VESICLE_LIPIDTAIL_FC
     25     2    2   -VESICLE_LIPIDTAIL_R  VESICLE_LIPIDTAIL_FC
     25     2    6   -VESICLE_LIPIDTAIL_R  VESICLE_LIPIDTAIL_FC
     25     2    7   -VESICLE_LIPIDTAIL_R  VESICLE_LIPIDTAIL_FC
     26     2    2   -VESICLE_LIPIDTAIL_R  VESICLE_LIPIDTAIL_FC
     26     2    6   -VESICLE_LIPIDTAIL_R  VESICLE_LIPIDTAIL_FC
     26     2    7   -VESICLE_LIPIDTAIL_R  VESICLE_LIPIDTAIL_FC
#endif


;;;;;; Martini lipid topology for C(d18:1/18:0) GM3 (DPG3)
;
; Description:
;   A general model monosialodihexosylganglioside (GM3) lipid corresponding to atomistic e.g. C(d18:1/18:0)
;   N-stearoyl-D-erythro tails.
; Parameterization:
;   Head based on Cesar Lopez's GM1 see Lopez et al. 2013 with bonded parameters modified by Manuel Melo for
;   increased stability and faithfulness to AA. Top two galactose groups where cut off and the branching bead in 
;   GM1 (Nda) was changed to an SP1 type. The lipid tail follows the standard Martini 2.0 lipid definitions
;   and building block rules. The DP tail (x2 palmitoyl or stearoyl tails) has a tail string -altail "TCCCC CCCDCC".
; Reference(s):
;   C.A. Lopez, Z. Sovova, F.J. van Eerden, A.H. de Vries, S.J. Marrink. Martini force field parameters for glycolipids. JCTC,
;   9:1694-1708, 2013. doi:10.1021/ct3009655
;   H.I. Ingolfsson, M.N. Melo, F.J. van Eerden, C. Arnarez, C.A. Lopez, T.A. Wassenaar, X. Periole, A.H. De Vries, D.P. Tieleman,
;   S.J. Marrink. Lipid organization of the plasma membrane. JACS, 136:14554-14559, 2014. doi:10.1021/ja507832e
;   S.J. Marrink, A.H. de Vries, A.E. Mark. Coarse grained model for semi-quantitative lipid simulations. JPC-B, 108:750-760,
;   2004. doi:10.1021/jp036508g
;   S.J. Marrink, H.J. Risselada, S. Yefimov, D.P. Tieleman, A.H. de Vries. The MARTINI force field: coarse grained model for
;   biomolecular simulations. JPC-B, 111:7812-7824, 2007. doi:10.1021/jp071097f
; Created: 2015.04.20
; Warning(s)/Note(s):
;   Note, GM3 currently runs at a 20fs time step. It also seems to be stable at 40fs, with no ill effect on the 
;   bonded distributions, although GROMACS will complain that bonds with k over 10000 have oscillation periods under 
;   10x the time step.
;   Note, most bonds with force constant > 25000 are treated as constraints, but use harmonic bonds for minimization. 
;   Add define=-DFLEXIBLE to select harmonic bonds for minimization purposes.
;   Note, seven of the bonds (flagged below) represent an average of an underlying multimodal distribution of the 
;   mapped AA, trajectory. These bonds should not be constrained since the average distance might correspond to a 
;   weakly populated position.
;

[ moleculetype ]
; molname      nrexcl
  DPG3         1

[ atoms ]
; id 	type 	resnr 	residu 	atom 	cgnr 	charge   mass
 1      SP1     1       DPG3     GM1     1      0        72.0000
 2      SP1     1       DPG3     GM2     2      0        72.0000
 3      SP1     1       DPG3     GM3     3      0        72.0000
 4      SP1     1       DPG3     GM4     4      0        72.0000
 5      SP1     1       DPG3     GM5     5      0        72.0000
 6      SP1     1       DPG3     GM6     6      0        72.0000 ; Changed from Nda to P1 - as it's not a branching bead any more 
 7       Qa     1       DPG3     GM13   13     -1        72.0000
 8       P1     1       DPG3     GM14   14      0        72.0000
 9       P1     1       DPG3     GM15   15      0        72.0000
10       P4     1       DPG3     GM16   16      0        72.0000
11       P5     1       DPG3     GM17   17      0        72.0000
; Tail part
12       P1     1       DPG3     AM1    18      0        72.0000
13       P5     1       DPG3     AM2    19      0        72.0000
14       C3     1       DPG3     T1A    20      0        72.0000
15       C1     1       DPG3     C2A    21      0        72.0000
16       C1     1       DPG3     C3A    22      0        72.0000
17       C1     1       DPG3     C1B    23      0        72.0000
18       C1     1       DPG3     C2B    24      0        72.0000
19       C1     1       DPG3     C3B    25      0        72.0000
20       C1     1       DPG3     C4B    26      0        72.0000

[ bonds ]
; i j 	funct 	length 	force.c.
#ifdef FLEXIBLE
  4   5   1  0.389  40000
  4   6   1  0.300  40000
  7   8   1  0.35   35000
  7   9   1  0.381  35000
  8   9   1  0.364  40000
#endif
  1   2   1  0.36   17500 ; do not constrain (underlying mapped distribution is bimodal) 
  1   3   1  0.31   20000 ; do not constrain (underlying mapped distribution is bimodal)
  2   3   1  0.315   8500 ; do not constrain (underlying mapped distribution is multimodal)
  3   4   1  0.368  15000 ; do not constrain (underlying mapped distribution is bimodal)  
  5   6   1  0.307  25000 ; do not constrain (underlying mapped distribution is bimodal)
  6   7   1  0.376  12500
  8  10   1  0.34   11500 ; do not constrain (underlying mapped distribution is bimodal) 
  9  11   1  0.275   8500 
; Tail part 
  1 12   1  0.57   20000 ; Head linked to AM1
 12 13   1  0.27   20000 ; Based on Cesar GM1 and GCER
 12 14   1  0.29   20000 ; Based on Cesar GM1 and GCER
 14 15   1  0.47   1250 
 15 16   1  0.47   1250
 13 17   1  0.37   20000 ; Based on Cesar GM1 and GCER
 17 18   1  0.47   1250
 18 19   1  0.47   1250
 19 20   1  0.47   1250

[ angles ]
; i j k 	funct 	angle 	force.c.
  2   3   4   2    85.50  320.00
  3   4   5   2    67.00  550.00
  4   6   7   2    97.50  295.00
  6   7   9   2    71.00  700.00
  7   9  11   2    96.00  210.00
  9   8  10   2    61.00  300.00
; Orient Head
  3   1  12   2    50.00  200.00  
; Tail part
  1  12  13   2    85.00   25.00  ; Based on Cesar GM1 and GCER
  1  12  14   2   150.00   30.00  ; Based on Cesar GM1 and GCER
 12  13  17   2   129.00  200.00  ; Based on Cesar GM1 and GCER
 12  14  15   2   180.00   25.00  ; Based on Cesar GM1 and GCER
 14  15  16   2   180.00   25.00
 13  17  18   2   180.00   25.00
 17  18  19   2   180.00   25.00 
 18  19  20   2   180.00   25.00

[ dihedrals ]
  1   2   3   4   2  -160.0  30.0
  2   3   4   5   2  -149.0  16.0
  3   4   5   6   2  -150.0  55.0
  4   6   7   9   2  -124.0  60.0
  5   4   6   7   2   154.0 115.0
  6   7   9   8   2   107.5 265.0
  7   9   8  10   2   137.0  80.0
  8   7   9  11   2   162.0  50.0
  3   1  12  13   1   125.0  10.0  1 ; Orient head with respect to tail 

#ifndef FLEXIBLE
[ constraints ]
  4   5   1  0.389  40000
  4   6   1  0.300  40000
  7   8   1  0.35   35000
  7   9   1  0.381  35000
  8   9   1  0.364  40000
#endif

[ exclusions ]
  2  4
  3  5
  6  9
  9 10

 
#ifdef BILAYER_LIPIDHEAD_FC
    [ position_restraints ]
    ;to fix Z postion of head grop in bilayer simulation
     12     1.0      0.0      0.0     BILAYER_LIPIDHEAD_FC
#endif


#ifdef MICELLE_LIPIDHEAD_FC
    [ position_restraints ]
    ;to fix postion of head grop in micelle simulation
     12     1.0      1.0      1.0     MICELLE_LIPIDHEAD_FC
#endif


;keep lipid tails out of a cylinder along X Y Z axis to maintain the waterpore:
#ifdef  VESICLE_LIPIDTAIL_R
    #ifndef VESICLE_LIPIDTAIL_FC
        #define VESICLE_LIPIDTAIL_FC 1000
    #endif
    [ position_restraints ]
     14     2    2   -VESICLE_LIPIDTAIL_R  VESICLE_LIPIDTAIL_FC
     14     2    6   -VESICLE_LIPIDTAIL_R  VESICLE_LIPIDTAIL_FC
     14     2    7   -VESICLE_LIPIDTAIL_R  VESICLE_LIPIDTAIL_FC
     15     2    2   -VESICLE_LIPIDTAIL_R  VESICLE_LIPIDTAIL_FC
     15     2    6   -VESICLE_LIPIDTAIL_R  VESICLE_LIPIDTAIL_FC
     15     2    7   -VESICLE_LIPIDTAIL_R  VESICLE_LIPIDTAIL_FC
     16     2    2   -VESICLE_LIPIDTAIL_R  VESICLE_LIPIDTAIL_FC
     16     2    6   -VESICLE_LIPIDTAIL_R  VESICLE_LIPIDTAIL_FC
     16     2    7   -VESICLE_LIPIDTAIL_R  VESICLE_LIPIDTAIL_FC
     17     2    2   -VESICLE_LIPIDTAIL_R  VESICLE_LIPIDTAIL_FC
     17     2    6   -VESICLE_LIPIDTAIL_R  VESICLE_LIPIDTAIL_FC
     17     2    7   -VESICLE_LIPIDTAIL_R  VESICLE_LIPIDTAIL_FC
     18     2    2   -VESICLE_LIPIDTAIL_R  VESICLE_LIPIDTAIL_FC
     18     2    6   -VESICLE_LIPIDTAIL_R  VESICLE_LIPIDTAIL_FC
     18     2    7   -VESICLE_LIPIDTAIL_R  VESICLE_LIPIDTAIL_FC
     19     2    2   -VESICLE_LIPIDTAIL_R  VESICLE_LIPIDTAIL_FC
     19     2    6   -VESICLE_LIPIDTAIL_R  VESICLE_LIPIDTAIL_FC
     19     2    7   -VESICLE_LIPIDTAIL_R  VESICLE_LIPIDTAIL_FC
     20     2    2   -VESICLE_LIPIDTAIL_R  VESICLE_LIPIDTAIL_FC
     20     2    6   -VESICLE_LIPIDTAIL_R  VESICLE_LIPIDTAIL_FC
     20     2    7   -VESICLE_LIPIDTAIL_R  VESICLE_LIPIDTAIL_FC
#endif


;;;;;; Martini lipid topology for C(d16:1/16:0) GS (DPGS)
;
; Description:
;   A general model glucosylceramide or galactosylceramide (GS) lipid corresponding to atomistic e.g. C(d16:1/16:0) tails
;   A general model glucosylceramide or galactosylceramide (GS) lipid corresponding to atomistic e.g. C(d16:1/16:0) tails; Parameterization:
;   See Lopez et al. 2013 
; Reference(s):
;   C.A. Lopez, Z. Sovova, F.J. van Eerden, A.H. de Vries, S.J. Marrink. Martini force field parameters for glycolipids. JCTC,
;   9:1694-1708, 2013. doi:10.1021/ct3009655
;   S.J. Marrink, A.H. de Vries, A.E. Mark. Coarse grained model for semi-quantitative lipid simulations. JPC-B, 108:750-760,
;   2004. doi:10.1021/jp036508g
;   S.J. Marrink, H.J. Risselada, S. Yefimov, D.P. Tieleman, A.H. de Vries. The MARTINI force field: coarse grained model for
;   biomolecular simulations. JPC-B, 111:7812-7824, 2007. doi:10.1021/jp071097f
; Created: 2015.04.20
; Author(s): Cesar Lopez <c.a.lopez-bautista@rug.nl> and Siewert Marrink <s.j.marrink@rug.nl>
; Warning(s)/Note(s):
;   Note, is stable with a 20 fs time step.
;   Note, most bonds with force constant > 25000 are treated as constraints, but use harmonic bonds for minimization. 
;   Add define=-DFLEXIBLE to select harmonic bonds for minimization purposes.
;

[ moleculetype ]
DPGS               1

[ atoms ]
    1          P4    1    DPGS     C1     1         0        72.0000
    2          P1    1    DPGS     C2     2         0        72.0000
    3          P1    1    DPGS     C3     3         0        72.0000
    4          P1    1    DPGS    AM1     4         0        72.0000
    5          P5    1    DPGS    AM2     5         0        72.0000
    6          C3    1    DPGS    D1A     6         0        72.0000 ; corrected (C3 instead of C1), oct 2013
    7          C1    1    DPGS    C2A     7         0        72.0000
    8          C1    1    DPGS    C3A     8         0        72.0000
    9          C1    1    DPGS    C4A     9         0        72.0000
   10          C1    1    DPGS    C1B    10         0        72.0000
   11          C1    1    DPGS    C2B    11         0        72.0000
   12          C1    1    DPGS    C3B    12         0        72.0000
   13          C1    1    DPGS    C4B    13         0        72.0000

[ bonds ]
;    1    2   1  0.3    30000
;    1    3   1  0.3    30000
;    2    3   1  0.3    30000
    3    4   1  0.57   20000
    4    5   1  0.27   20000 ; AM1-AM2
    4    6   1  0.29   20000 ; AM1-D1A ; corrected (0.29 instead of 0.37), oct 2013
    6    7   1  0.470  1250
    7    8   1  0.470  1250
    8    9   1  0.470  1250
    5   10   1  0.37   20000 ; AM2-C1B ; corrected (0.37 instead of 0.29), oct 2013
   10   11   1  0.470  1250
   11   12   1  0.470  1250
   12   13   1  0.470  1250

[ angles ]
   1     3     4    2    50.00  200.00 ; ring flipping
   3     4     5    2    85.00   25.00 ; link to lipid
   3     4     6    2   150.00   30.00 ; link to lipid
  10     5     4    2   129.00  200.00 ; linkage
   4     6     7    2   180.00   25.00
   6     7     8    2   180.00   25.00
   7     8     9    2   180.00   25.00
   5    10    11    2   180.00   25.00
  10    11    12    2   180.00   25.00
  11    12    13    2   180.00   25.00

[ dihedrals ]
 1 3 4 5 1   125.0    10.00 1 ; ring orientation

[ constraints ]
    1    2   1  0.3    
    1    3   1  0.3    
    2    3   1  0.3    

 
#ifdef BILAYER_LIPIDHEAD_FC
    [ position_restraints ]
    ;to fix Z postion of head grop in bilayer simulation
      4     1.0      0.0      0.0     BILAYER_LIPIDHEAD_FC
#endif


#ifdef MICELLE_LIPIDHEAD_FC
    [ position_restraints ]
    ;to fix postion of head grop in micelle simulation
      4     1.0      1.0      1.0     MICELLE_LIPIDHEAD_FC
#endif


;keep lipid tails out of a cylinder along X Y Z axis to maintain the waterpore:
#ifdef  VESICLE_LIPIDTAIL_R
    #ifndef VESICLE_LIPIDTAIL_FC
        #define VESICLE_LIPIDTAIL_FC 1000
    #endif
    [ position_restraints ]
      6     2    2   -VESICLE_LIPIDTAIL_R  VESICLE_LIPIDTAIL_FC
      6     2    6   -VESICLE_LIPIDTAIL_R  VESICLE_LIPIDTAIL_FC
      6     2    7   -VESICLE_LIPIDTAIL_R  VESICLE_LIPIDTAIL_FC
      7     2    2   -VESICLE_LIPIDTAIL_R  VESICLE_LIPIDTAIL_FC
      7     2    6   -VESICLE_LIPIDTAIL_R  VESICLE_LIPIDTAIL_FC
      7     2    7   -VESICLE_LIPIDTAIL_R  VESICLE_LIPIDTAIL_FC
      8     2    2   -VESICLE_LIPIDTAIL_R  VESICLE_LIPIDTAIL_FC
      8     2    6   -VESICLE_LIPIDTAIL_R  VESICLE_LIPIDTAIL_FC
      8     2    7   -VESICLE_LIPIDTAIL_R  VESICLE_LIPIDTAIL_FC
      9     2    2   -VESICLE_LIPIDTAIL_R  VESICLE_LIPIDTAIL_FC
      9     2    6   -VESICLE_LIPIDTAIL_R  VESICLE_LIPIDTAIL_FC
      9     2    7   -VESICLE_LIPIDTAIL_R  VESICLE_LIPIDTAIL_FC
     10     2    2   -VESICLE_LIPIDTAIL_R  VESICLE_LIPIDTAIL_FC
     10     2    6   -VESICLE_LIPIDTAIL_R  VESICLE_LIPIDTAIL_FC
     10     2    7   -VESICLE_LIPIDTAIL_R  VESICLE_LIPIDTAIL_FC
     11     2    2   -VESICLE_LIPIDTAIL_R  VESICLE_LIPIDTAIL_FC
     11     2    6   -VESICLE_LIPIDTAIL_R  VESICLE_LIPIDTAIL_FC
     11     2    7   -VESICLE_LIPIDTAIL_R  VESICLE_LIPIDTAIL_FC
     12     2    2   -VESICLE_LIPIDTAIL_R  VESICLE_LIPIDTAIL_FC
     12     2    6   -VESICLE_LIPIDTAIL_R  VESICLE_LIPIDTAIL_FC
     12     2    7   -VESICLE_LIPIDTAIL_R  VESICLE_LIPIDTAIL_FC
     13     2    2   -VESICLE_LIPIDTAIL_R  VESICLE_LIPIDTAIL_FC
     13     2    6   -VESICLE_LIPIDTAIL_R  VESICLE_LIPIDTAIL_FC
     13     2    7   -VESICLE_LIPIDTAIL_R  VESICLE_LIPIDTAIL_FC
#endif


;;;;;; Martini lipid topology for C(d24:1/24:0) GM1 (DXG1)
;
; Description:
;   A general model monosialotetrahexosylganglioside (GM1) lipid corresponding to atomistic e.g. C(d24:1/24:0) tails.
; Parameterization:
;   Head based on Cesar Lopez's GM1 see Lopez et al. 2013 with bonded parameters modified by Manuel Melo for
;   increased stability and faithfulness to AA. The lipid tail follows the standard Martini 2.0 lipid definitions
;   and building block rules. The DX tail (x2 Lignoceroyl or Hexacosanoyl) has a tail string -altail "TCCCC CCCCCC".
; Reference(s):
;   C.A. Lopez, Z. Sovova, F.J. van Eerden, A.H. de Vries, S.J. Marrink. Martini force field parameters for glycolipids. JCTC,
;   9:1694-1708, 2013. doi:10.1021/ct3009655
;   H.I. Ingolfsson, M.N. Melo, F.J. van Eerden, C. Arnarez, C.A. Lopez, T.A. Wassenaar, X. Periole, A.H. De Vries, D.P. Tieleman,
;   S.J. Marrink. Lipid organization of the plasma membrane. JACS, 136:14554-14559, 2014. doi:10.1021/ja507832e
;   S.J. Marrink, A.H. de Vries, A.E. Mark. Coarse grained model for semi-quantitative lipid simulations. JPC-B, 108:750-760,
;   2004. doi:10.1021/jp036508g
;   S.J. Marrink, H.J. Risselada, S. Yefimov, D.P. Tieleman, A.H. de Vries. The MARTINI force field: coarse grained model for
;   biomolecular simulations. JPC-B, 111:7812-7824, 2007. doi:10.1021/jp071097f
; Created: 2015.04.20
; Warning(s)/Note(s):
;   Note, GM1 currently runs at a 20fs time step. It also seems to be stable at 40fs, with no ill effect on the 
;   bonded distributions, although GROMACS will complain that bonds with k over 10000 have oscillation periods under 
;   10x the time step.
;   Note, most bonds with force constant > 25000 are treated as constraints, but use harmonic bonds for minimization. 
;   Add define=-DFLEXIBLE to select harmonic bonds for minimization purposes.
;   Note, seven of the bonds (flagged below) represent an average of an underlying multimodal distribution of the 
;   mapped AA, trajectory. These bonds should not be constrained since the average distance might correspond to a 
;   weakly populated position.
;

[ moleculetype ]
; molname      nrexcl
  DXG1         1

[ atoms ]
; id 	type 	resnr 	residu 	atom 	cgnr 	charge   mass
 1      SP1     1       DXG1     GM1     1      0        72.0000
 2      SP1     1       DXG1     GM2     2      0        72.0000
 3      SP1     1       DXG1     GM3     3      0        72.0000
 4      SP1     1       DXG1     GM4     4      0        72.0000
 5      SP1     1       DXG1     GM5     5      0        72.0000
 6      Nda     1       DXG1     GM6     6      0        72.0000
 7       P5     1       DXG1     GM7     7      0        72.0000
 8      SP1     1       DXG1     GM8     8      0        72.0000
 9      SP1     1       DXG1     GM9     9      0        72.0000
10      SP1     1       DXG1     GM10   10      0        72.0000
11      SP1     1       DXG1     GM11   11      0        72.0000
12       P4     1       DXG1     GM12   12      0        72.0000
13       Qa     1       DXG1     GM13   13     -1        72.0000
14       P1     1       DXG1     GM14   14      0        72.0000
15       P1     1       DXG1     GM15   15      0        72.0000
16       P4     1       DXG1     GM16   16      0        72.0000
17       P5     1       DXG1     GM17   17      0        72.0000
; Tail part
18       P1     1       DXG1     AM1    18      0        72.0000
19       P5     1       DXG1     AM2    19      0        72.0000
20       C3     1       DXG1     T1A    20      0        72.0000
21       C1     1       DXG1     C2A    21      0        72.0000
22       C1     1       DXG1     C3A    22      0        72.0000
23       C1     1       DXG1     C4A    23      0        72.0000
24       C1     1       DXG1     C5A    24      0        72.0000
25       C1     1       DXG1     C1B    25      0        72.0000
26       C1     1       DXG1     C2B    26      0        72.0000
27       C1     1       DXG1     C3B    27      0        72.0000
28       C1     1       DXG1     C4B    28      0        72.0000
29       C1     1       DXG1     C5B    29      0        72.0000
30       C1     1       DXG1     C6B    30      0        72.0000

[ bonds ]
; i j 	funct 	length 	force.c.
#ifdef FLEXIBLE
  4   5   1  0.389  40000
  4   6   1  0.300  40000
  7   8   1  0.57   35000
  9  10   1  0.30   40000
 10  11   1  0.395  40000
 10  12   1  0.270  40000
 13  14   1  0.35   35000
 13  15   1  0.381  35000
 14  15   1  0.364  40000
#endif
  1   2   1  0.36   17500 ; do not constrain (underlying mapped distribution is bimodal) 
  1   3   1  0.31   20000 ; do not constrain (underlying mapped distribution is bimodal)
  2   3   1  0.315   8500 ; do not constrain (underlying mapped distribution is multimodal)
  3   4   1  0.368  15000 ; do not constrain (underlying mapped distribution is bimodal)  
  5   6   1  0.307  25000 ; do not constrain (underlying mapped distribution is bimodal)
  6   7   1  0.36   11000
  6  13   1  0.376  12500
  7   9   1  0.364  17500
  8   9   1  0.37   10000
 11  12   1  0.32   12000 ; do not constrain (underlying mapped distribution is bimodal) 
 14  16   1  0.34   11500 ; do not constrain (underlying mapped distribution is bimodal) 
 15  17   1  0.275   8500 
; Tail part 
 1 18   1  0.57   20000 ; Head linked to AM1
18 19   1  0.27   20000 ; Based on Cesar GM1 and GCER
18 20   1  0.29   20000 ; Based on Cesar GM1 and GCER
20 21   1  0.47   1250
21 22   1  0.47   1250
22 23   1  0.47   1250
23 24   1  0.47   1250
19 25   1  0.37   20000 ; Based on Cesar GM1 and GCER
25 26   1  0.47   1250
26 27   1  0.47   1250
27 28   1  0.47   1250
28 29   1  0.47   1250
29 30   1  0.47   1250

[ angles ]
; i j k 	funct 	angle 	force.c.
  2   3   4   2    85.50  320.00
  3   4   5   2    67.00  550.00
  4   6   7   2   102.00  350.00
  4   6  13   2    97.50  295.00
  6   7   8   2    57.00  700.00
  6   7   9   2    90.00  670.00
  6  13  15   2    71.00  700.00
  7   6  13   2    68.50  880.00
  7   9  10   2    76.00  290.00
  9  10  11   2    69.00  630.00
 13  15  17   2    96.00  210.00
 15  14  16   2    61.00  300.00
; Orient Head
3   1  18   2    50.00  200.00  
; Tail part
1  18  19   2    85.00   25.00  ; Based on Cesar GM1 and GCER
1  18  20   2   150.00   30.00  ; Based on Cesar GM1 and GCER
18 19  25   2   129.00  200.00  ; Based on Cesar GM1 and GCER
18 20  21   2   180.00   25.00  ; Based on Cesar GM1 and GCER
20 21  22   2   180.00   25.00
21 22  23   2   180.00   25.00
22 23  24   2   180.00   25.00
19 25  26   2   180.00   25.00
25 26  27   2   180.00   25.00 
26 27  28   2   180.00   25.00
27 28  29   2   180.00   25.00
28 29  30   2   180.00   25.00

[ dihedrals ]
  1   2   3   4   2  -160.0  30.0
  2   3   4   5   2  -149.0  16.0
  3   4   5   6   2  -150.0  55.0
  4   6   7   8   2   157.0 180.0
  4   6  13  15   2  -124.0  60.0
  5   4   6   7   2  -126.0  90.0
  5   4   6  13   2   154.0 115.0
  6   7   8   9   2   150.0  32.0
  6  13  15  14   2   107.5 265.0
  7   9  10  11   2  -156.0  23.0
  8   7   9  10   2   179.0 115.0
  9  10  11  12   2  -163.0  80.0
 13  15  14  16   2   137.0  80.0
 14  13  15  17   2   162.0  50.0
  3   1  18  19   1   125.0  10.0  1 ; ; Orient head with respect to tail 

#ifndef FLEXIBLE
[ constraints ]
  4   5   1  0.389  40000
  4   6   1  0.300  40000
  7   8   1  0.57   35000
  9  10   1  0.30   40000
 10  11   1  0.394  40000
 10  12   1  0.268  40000
 13  14   1  0.347  35000
 13  15   1  0.381  35000
 14  15   1  0.364  40000
#endif

[ exclusions ]
  2  4
  3  5
  4  7
  5  8
  6  8
  6  9
  6 15
  7 10
  7 13
  9 11
  9 12
 15 16

 
#ifdef BILAYER_LIPIDHEAD_FC
    [ position_restraints ]
    ;to fix Z postion of head grop in bilayer simulation
     18     1.0      0.0      0.0     BILAYER_LIPIDHEAD_FC
#endif


#ifdef MICELLE_LIPIDHEAD_FC
    [ position_restraints ]
    ;to fix postion of head grop in micelle simulation
     18     1.0      1.0      1.0     MICELLE_LIPIDHEAD_FC
#endif


;keep lipid tails out of a cylinder along X Y Z axis to maintain the waterpore:
#ifdef  VESICLE_LIPIDTAIL_R
    #ifndef VESICLE_LIPIDTAIL_FC
        #define VESICLE_LIPIDTAIL_FC 1000
    #endif
    [ position_restraints ]
     20     2    2   -VESICLE_LIPIDTAIL_R  VESICLE_LIPIDTAIL_FC
     20     2    6   -VESICLE_LIPIDTAIL_R  VESICLE_LIPIDTAIL_FC
     20     2    7   -VESICLE_LIPIDTAIL_R  VESICLE_LIPIDTAIL_FC
     21     2    2   -VESICLE_LIPIDTAIL_R  VESICLE_LIPIDTAIL_FC
     21     2    6   -VESICLE_LIPIDTAIL_R  VESICLE_LIPIDTAIL_FC
     21     2    7   -VESICLE_LIPIDTAIL_R  VESICLE_LIPIDTAIL_FC
     22     2    2   -VESICLE_LIPIDTAIL_R  VESICLE_LIPIDTAIL_FC
     22     2    6   -VESICLE_LIPIDTAIL_R  VESICLE_LIPIDTAIL_FC
     22     2    7   -VESICLE_LIPIDTAIL_R  VESICLE_LIPIDTAIL_FC
     23     2    2   -VESICLE_LIPIDTAIL_R  VESICLE_LIPIDTAIL_FC
     23     2    6   -VESICLE_LIPIDTAIL_R  VESICLE_LIPIDTAIL_FC
     23     2    7   -VESICLE_LIPIDTAIL_R  VESICLE_LIPIDTAIL_FC
     24     2    2   -VESICLE_LIPIDTAIL_R  VESICLE_LIPIDTAIL_FC
     24     2    6   -VESICLE_LIPIDTAIL_R  VESICLE_LIPIDTAIL_FC
     24     2    7   -VESICLE_LIPIDTAIL_R  VESICLE_LIPIDTAIL_FC
     25     2    2   -VESICLE_LIPIDTAIL_R  VESICLE_LIPIDTAIL_FC
     25     2    6   -VESICLE_LIPIDTAIL_R  VESICLE_LIPIDTAIL_FC
     25     2    7   -VESICLE_LIPIDTAIL_R  VESICLE_LIPIDTAIL_FC
     26     2    2   -VESICLE_LIPIDTAIL_R  VESICLE_LIPIDTAIL_FC
     26     2    6   -VESICLE_LIPIDTAIL_R  VESICLE_LIPIDTAIL_FC
     26     2    7   -VESICLE_LIPIDTAIL_R  VESICLE_LIPIDTAIL_FC
     27     2    2   -VESICLE_LIPIDTAIL_R  VESICLE_LIPIDTAIL_FC
     27     2    6   -VESICLE_LIPIDTAIL_R  VESICLE_LIPIDTAIL_FC
     27     2    7   -VESICLE_LIPIDTAIL_R  VESICLE_LIPIDTAIL_FC
     28     2    2   -VESICLE_LIPIDTAIL_R  VESICLE_LIPIDTAIL_FC
     28     2    6   -VESICLE_LIPIDTAIL_R  VESICLE_LIPIDTAIL_FC
     28     2    7   -VESICLE_LIPIDTAIL_R  VESICLE_LIPIDTAIL_FC
     29     2    2   -VESICLE_LIPIDTAIL_R  VESICLE_LIPIDTAIL_FC
     29     2    6   -VESICLE_LIPIDTAIL_R  VESICLE_LIPIDTAIL_FC
     29     2    7   -VESICLE_LIPIDTAIL_R  VESICLE_LIPIDTAIL_FC
     30     2    2   -VESICLE_LIPIDTAIL_R  VESICLE_LIPIDTAIL_FC
     30     2    6   -VESICLE_LIPIDTAIL_R  VESICLE_LIPIDTAIL_FC
     30     2    7   -VESICLE_LIPIDTAIL_R  VESICLE_LIPIDTAIL_FC
#endif


;;;;;; Martini lipid topology for C(d24:1/24:0) GM3 (DXG3)
;
; Description:
;   A general model monosialodihexosylganglioside (GM3) lipid corresponding to atomistic e.g. C(d24:1/24:0) tails.
; Parameterization:
;   Head based on Cesar Lopez's GM1 see Lopez et al. 2013 with bonded parameters modified by Manuel Melo for
;   increased stability and faithfulness to AA. Top two galactose groups where cut off and the branching bead in 
;   GM1 (Nda) was changed to an SP1 type. The lipid tail follows the standard Martini 2.0 lipid definitions
;   and building block rules. The DX tail (x2 Lignoceroyl or Hexacosanoyl tail) has a tail string -altail "TCCCC CCCCCC".
; Reference(s):
;   C.A. Lopez, Z. Sovova, F.J. van Eerden, A.H. de Vries, S.J. Marrink. Martini force field parameters for glycolipids. JCTC,
;   9:1694-1708, 2013. doi:10.1021/ct3009655
;   H.I. Ingolfsson, M.N. Melo, F.J. van Eerden, C. Arnarez, C.A. Lopez, T.A. Wassenaar, X. Periole, A.H. De Vries, D.P. Tieleman,
;   S.J. Marrink. Lipid organization of the plasma membrane. JACS, 136:14554-14559, 2014. doi:10.1021/ja507832e
;   S.J. Marrink, A.H. de Vries, A.E. Mark. Coarse grained model for semi-quantitative lipid simulations. JPC-B, 108:750-760,
;   2004. doi:10.1021/jp036508g
;   S.J. Marrink, H.J. Risselada, S. Yefimov, D.P. Tieleman, A.H. de Vries. The MARTINI force field: coarse grained model for
;   biomolecular simulations. JPC-B, 111:7812-7824, 2007. doi:10.1021/jp071097f
; Created: 2015.04.20
; Warning(s)/Note(s):
;   Note, GM3 currently runs at a 20fs time step. It also seems to be stable at 40fs, with no ill effect on the 
;   bonded distributions, although GROMACS will complain that bonds with k over 10000 have oscillation periods under 
;   10x the time step.
;   Note, most bonds with force constant > 25000 are treated as constraints, but use harmonic bonds for minimization. 
;   Add define=-DFLEXIBLE to select harmonic bonds for minimization purposes.
;   Note, seven of the bonds (flagged below) represent an average of an underlying multimodal distribution of the 
;   mapped AA, trajectory. These bonds should not be constrained since the average distance might correspond to a 
;   weakly populated position.
;

[ moleculetype ]
; molname      nrexcl
  DXG3         1

[ atoms ]
; id 	type 	resnr 	residu 	atom 	cgnr 	charge   mass
 1      SP1     1       DXG3     GM1     1      0        72.0000
 2      SP1     1       DXG3     GM2     2      0        72.0000
 3      SP1     1       DXG3     GM3     3      0        72.0000
 4      SP1     1       DXG3     GM4     4      0        72.0000
 5      SP1     1       DXG3     GM5     5      0        72.0000
 6      SP1     1       DXG3     GM6     6      0        72.0000 ; Changed from Nda to P1 - as it's not a branching bead any more
 7       Qa     1       DXG3     GM13   13     -1        72.0000
 8       P1     1       DXG3     GM14   14      0        72.0000
 9       P1     1       DXG3     GM15   15      0        72.0000
10       P4     1       DXG3     GM16   16      0        72.0000
11       P5     1       DXG3     GM17   17      0        72.0000
; Tail part
12       P1     1       DXG3     AM1    18      0        72.0000
13       P5     1       DXG3     AM2    19      0        72.0000
14       C3     1       DXG3     T1A    20      0        72.0000
15       C1     1       DXG3     C2A    21      0        72.0000
16       C1     1       DXG3     C3A    22      0        72.0000
17       C1     1       DXG3     C4A    23      0        72.0000
18       C1     1       DXG3     C5A    24      0        72.0000
19       C1     1       DXG3     C1B    25      0        72.0000
20       C1     1       DXG3     C2B    26      0        72.0000
21       C1     1       DXG3     C3B    27      0        72.0000
22       C1     1       DXG3     C4B    28      0        72.0000
23       C1     1       DXG3     C5B    29      0        72.0000
24       C1     1       DXG3     C6B    30      0        72.0000

[ bonds ]
; i j 	funct 	length 	force.c.
#ifdef FLEXIBLE
  4   5   1  0.389  40000
  4   6   1  0.300  40000
  7   8   1  0.35   35000
  7   9   1  0.381  35000
  8   9   1  0.364  40000
#endif
  1   2   1  0.36   17500 ; do not constrain (underlying mapped distribution is bimodal) 
  1   3   1  0.31   20000 ; do not constrain (underlying mapped distribution is bimodal)
  2   3   1  0.315   8500 ; do not constrain (underlying mapped distribution is multimodal)
  3   4   1  0.368  15000 ; do not constrain (underlying mapped distribution is bimodal)  
  5   6   1  0.307  25000 ; do not constrain (underlying mapped distribution is bimodal)
  6   7   1  0.376  12500
  8  10   1  0.34   11500 ; do not constrain (underlying mapped distribution is bimodal) 
  9  11   1  0.275   8500 
; Tail part 
  1 12   1  0.57   20000 ; Head linked to AM1
 12 13   1  0.27   20000 ; Based on Cesar GM1 and GCER
 12 14   1  0.29   20000 ; Based on Cesar GM1 and GCER
 14 15   1  0.47   1250 
 15 16   1  0.47   1250
 16 17   1  0.47   1250
 17 18   1  0.47   1250
 13 19   1  0.37   20000 ; Based on Cesar GM1 and GCER
 19 20   1  0.47   1250
 20 21   1  0.47   1250
 21 22   1  0.47   1250
 22 23   1  0.47   1250
 23 24   1  0.47   1250

[ angles ]
; i j k 	funct 	angle 	force.c.
  2   3   4   2    85.50  320.00
  3   4   5   2    67.00  550.00
  4   6   7   2    97.50  295.00
  6   7   9   2    71.00  700.00
  7   9  11   2    96.00  210.00
  9   8  10   2    61.00  300.00
; Orient Head
  3   1  12   2    50.00  200.00  
; Tail part
  1  12  13   2    85.00   25.00  ; Based on Cesar GM1 and GCER
  1  12  14   2   150.00   30.00  ; Based on Cesar GM1 and GCER
 12  13  19   2   129.00  200.00  ; Based on Cesar GM1 and GCER
 12  14  15   2   180.00   25.00  ; Based on Cesar GM1 and GCER
 14  15  16   2   180.00   25.00
 15  16  17   2   180.00   25.00
 16  17  18   2   180.00   25.00
 13  19  20   2   180.00   25.00
 19  20  21   2   180.00   25.00 
 20  21  22   2   180.00   25.00
 21  22  23   2   180.00   25.00
 22  23  24   2   180.00   25.00

[ dihedrals ]
  1   2   3   4   2  -160.0  30.0
  2   3   4   5   2  -149.0  16.0
  3   4   5   6   2  -150.0  55.0
  4   6   7   9   2  -124.0  60.0
  5   4   6   7   2   154.0 115.0
  6   7   9   8   2   107.5 265.0
  7   9   8  10   2   137.0  80.0
  8   7   9  11   2   162.0  50.0
  3   1  12  13   1   125.0  10.0  1 ; Orient head with respect to tail 

#ifndef FLEXIBLE
[ constraints ]
  4   5   1  0.389  40000
  4   6   1  0.300  40000
  7   8   1  0.35   35000
  7   9   1  0.381  35000
  8   9   1  0.364  40000
#endif

[ exclusions ]
  2  4
  3  5
  6  9
  9 10

 
#ifdef BILAYER_LIPIDHEAD_FC
    [ position_restraints ]
    ;to fix Z postion of head grop in bilayer simulation
     12     1.0      0.0      0.0     BILAYER_LIPIDHEAD_FC
#endif


#ifdef MICELLE_LIPIDHEAD_FC
    [ position_restraints ]
    ;to fix postion of head grop in micelle simulation
     12     1.0      1.0      1.0     MICELLE_LIPIDHEAD_FC
#endif


;keep lipid tails out of a cylinder along X Y Z axis to maintain the waterpore:
#ifdef  VESICLE_LIPIDTAIL_R
    #ifndef VESICLE_LIPIDTAIL_FC
        #define VESICLE_LIPIDTAIL_FC 1000
    #endif
    [ position_restraints ]
     14     2    2   -VESICLE_LIPIDTAIL_R  VESICLE_LIPIDTAIL_FC
     14     2    6   -VESICLE_LIPIDTAIL_R  VESICLE_LIPIDTAIL_FC
     14     2    7   -VESICLE_LIPIDTAIL_R  VESICLE_LIPIDTAIL_FC
     15     2    2   -VESICLE_LIPIDTAIL_R  VESICLE_LIPIDTAIL_FC
     15     2    6   -VESICLE_LIPIDTAIL_R  VESICLE_LIPIDTAIL_FC
     15     2    7   -VESICLE_LIPIDTAIL_R  VESICLE_LIPIDTAIL_FC
     16     2    2   -VESICLE_LIPIDTAIL_R  VESICLE_LIPIDTAIL_FC
     16     2    6   -VESICLE_LIPIDTAIL_R  VESICLE_LIPIDTAIL_FC
     16     2    7   -VESICLE_LIPIDTAIL_R  VESICLE_LIPIDTAIL_FC
     17     2    2   -VESICLE_LIPIDTAIL_R  VESICLE_LIPIDTAIL_FC
     17     2    6   -VESICLE_LIPIDTAIL_R  VESICLE_LIPIDTAIL_FC
     17     2    7   -VESICLE_LIPIDTAIL_R  VESICLE_LIPIDTAIL_FC
     18     2    2   -VESICLE_LIPIDTAIL_R  VESICLE_LIPIDTAIL_FC
     18     2    6   -VESICLE_LIPIDTAIL_R  VESICLE_LIPIDTAIL_FC
     18     2    7   -VESICLE_LIPIDTAIL_R  VESICLE_LIPIDTAIL_FC
     19     2    2   -VESICLE_LIPIDTAIL_R  VESICLE_LIPIDTAIL_FC
     19     2    6   -VESICLE_LIPIDTAIL_R  VESICLE_LIPIDTAIL_FC
     19     2    7   -VESICLE_LIPIDTAIL_R  VESICLE_LIPIDTAIL_FC
     20     2    2   -VESICLE_LIPIDTAIL_R  VESICLE_LIPIDTAIL_FC
     20     2    6   -VESICLE_LIPIDTAIL_R  VESICLE_LIPIDTAIL_FC
     20     2    7   -VESICLE_LIPIDTAIL_R  VESICLE_LIPIDTAIL_FC
     21     2    2   -VESICLE_LIPIDTAIL_R  VESICLE_LIPIDTAIL_FC
     21     2    6   -VESICLE_LIPIDTAIL_R  VESICLE_LIPIDTAIL_FC
     21     2    7   -VESICLE_LIPIDTAIL_R  VESICLE_LIPIDTAIL_FC
     22     2    2   -VESICLE_LIPIDTAIL_R  VESICLE_LIPIDTAIL_FC
     22     2    6   -VESICLE_LIPIDTAIL_R  VESICLE_LIPIDTAIL_FC
     22     2    7   -VESICLE_LIPIDTAIL_R  VESICLE_LIPIDTAIL_FC
     23     2    2   -VESICLE_LIPIDTAIL_R  VESICLE_LIPIDTAIL_FC
     23     2    6   -VESICLE_LIPIDTAIL_R  VESICLE_LIPIDTAIL_FC
     23     2    7   -VESICLE_LIPIDTAIL_R  VESICLE_LIPIDTAIL_FC
     24     2    2   -VESICLE_LIPIDTAIL_R  VESICLE_LIPIDTAIL_FC
     24     2    6   -VESICLE_LIPIDTAIL_R  VESICLE_LIPIDTAIL_FC
     24     2    7   -VESICLE_LIPIDTAIL_R  VESICLE_LIPIDTAIL_FC
#endif


;;;;;; Martini lipid topology for C(d18:1/24:1) GM1 (PNG1)
;
; Description:
;   A general model monosialotetrahexosylganglioside (GM1) lipid corresponding to atomistic e.g. C(d18:1/24:1) tails.
; Parameterization:
;   Head based on Cesar Lopez's GM1 see Lopez et al. 2013 with bonded parameters modified by Manuel Melo for
;   increased stability and faithfulness to AA. The lipid tail follows the standard Martini 2.0 lipid definitions
;   and building block rules. The PN tail (first a Palmitic acid or Stearoyl tail then a Nervonic acid tail) has a tail 
;   string -altail "TCC CCCDCC".
; Reference(s):
;   C.A. Lopez, Z. Sovova, F.J. van Eerden, A.H. de Vries, S.J. Marrink. Martini force field parameters for glycolipids. JCTC,
;   9:1694-1708, 2013. doi:10.1021/ct3009655
;   H.I. Ingolfsson, M.N. Melo, F.J. van Eerden, C. Arnarez, C.A. Lopez, T.A. Wassenaar, X. Periole, A.H. De Vries, D.P. Tieleman,
;   S.J. Marrink. Lipid organization of the plasma membrane. JACS, 136:14554-14559, 2014. doi:10.1021/ja507832e
;   S.J. Marrink, A.H. de Vries, A.E. Mark. Coarse grained model for semi-quantitative lipid simulations. JPC-B, 108:750-760,
;   2004. doi:10.1021/jp036508g
;   S.J. Marrink, H.J. Risselada, S. Yefimov, D.P. Tieleman, A.H. de Vries. The MARTINI force field: coarse grained model for
;   biomolecular simulations. JPC-B, 111:7812-7824, 2007. doi:10.1021/jp071097f
; Created: 2015.04.20
; Warning(s)/Note(s):
;   Note, GM1 currently runs at a 20fs time step. It also seems to be stable at 40fs, with no ill effect on the 
;   bonded distributions, although GROMACS will complain that bonds with k over 10000 have oscillation periods under 
;   10x the time step.
;   Note, most bonds with force constant > 25000 are treated as constraints, but use harmonic bonds for minimization. 
;   Add define=-DFLEXIBLE to select harmonic bonds for minimization purposes.
;   Note, seven of the bonds (flagged below) represent an average of an underlying multimodal distribution of the 
;   mapped AA, trajectory. These bonds should not be constrained since the average distance might correspond to a 
;   weakly populated position.
;

[ moleculetype ]
; molname      nrexcl
  PNG1         1

[ atoms ]
; id 	type 	resnr 	residu 	atom 	cgnr 	charge   mass
 1      SP1     1       PNG1     GM1     1      0        72.0000
 2      SP1     1       PNG1     GM2     2      0        72.0000
 3      SP1     1       PNG1     GM3     3      0        72.0000
 4      SP1     1       PNG1     GM4     4      0        72.0000
 5      SP1     1       PNG1     GM5     5      0        72.0000
 6      Nda     1       PNG1     GM6     6      0        72.0000
 7       P5     1       PNG1     GM7     7      0        72.0000
 8      SP1     1       PNG1     GM8     8      0        72.0000
 9      SP1     1       PNG1     GM9     9      0        72.0000
10      SP1     1       PNG1     GM10   10      0        72.0000
11      SP1     1       PNG1     GM11   11      0        72.0000
12       P4     1       PNG1     GM12   12      0        72.0000
13       Qa     1       PNG1     GM13   13     -1        72.0000
14       P1     1       PNG1     GM14   14      0        72.0000
15       P1     1       PNG1     GM15   15      0        72.0000
16       P4     1       PNG1     GM16   16      0        72.0000
17       P5     1       PNG1     GM17   17      0        72.0000
; Tail part
18       P1     1       PNG1     AM1    18      0        72.0000
19       P5     1       PNG1     AM2    19      0        72.0000
20       C3     1       PNG1     T1A    20      0        72.0000
21       C1     1       PNG1     C2A    21      0        72.0000
22       C1     1       PNG1     C3A    22      0        72.0000
23       C1     1       PNG1     C1B    23      0        72.0000
24       C1     1       PNG1     C2B    24      0        72.0000
25       C1     1       PNG1     C3B    25      0        72.0000
26       C3     1       PNG1     D4B    26      0        72.0000
27       C1     1       PNG1     C5B    27      0        72.0000
28       C1     1       PNG1     C6B    28      0        72.0000

[ bonds ]
; i j 	funct 	length 	force.c.
#ifdef FLEXIBLE
  4   5   1  0.389  40000
  4   6   1  0.300  40000
  7   8   1  0.57   35000
  9  10   1  0.30   40000
 10  11   1  0.395  40000
 10  12   1  0.270  40000
 13  14   1  0.35   35000
 13  15   1  0.381  35000
 14  15   1  0.364  40000
#endif
  1   2   1  0.36   17500 ; do not constrain (underlying mapped distribution is bimodal) 
  1   3   1  0.31   20000 ; do not constrain (underlying mapped distribution is bimodal)
  2   3   1  0.315   8500 ; do not constrain (underlying mapped distribution is multimodal)
  3   4   1  0.368  15000 ; do not constrain (underlying mapped distribution is bimodal)  
  5   6   1  0.307  25000 ; do not constrain (underlying mapped distribution is bimodal)
  6   7   1  0.36   11000
  6  13   1  0.376  12500
  7   9   1  0.364  17500
  8   9   1  0.37   10000
 11  12   1  0.32   12000 ; do not constrain (underlying mapped distribution is bimodal) 
 14  16   1  0.34   11500 ; do not constrain (underlying mapped distribution is bimodal) 
 15  17   1  0.275   8500 
; Tail part 
 1 18   1  0.57   20000 ; Head linked to AM1
18 19   1  0.27   20000 ; Based on Cesar GM1 and GCER
18 20   1  0.29   20000 ; Based on Cesar GM1 and GCER
20 21   1  0.47   1250
21 22   1  0.47   1250
19 23   1  0.37   20000 ; Based on Cesar GM1 and GCER
23 24   1  0.47   1250
24 25   1  0.47   1250
25 26   1  0.47   1250
26 27   1  0.47   1250
27 28   1  0.47   1250

[ angles ]
; i j k 	funct 	angle 	force.c.
  2   3   4   2    85.50  320.00
  3   4   5   2    67.00  550.00
  4   6   7   2   102.00  350.00
  4   6  13   2    97.50  295.00
  6   7   8   2    57.00  700.00
  6   7   9   2    90.00  670.00
  6  13  15   2    71.00  700.00
  7   6  13   2    68.50  880.00
  7   9  10   2    76.00  290.00
  9  10  11   2    69.00  630.00
 13  15  17   2    96.00  210.00
 15  14  16   2    61.00  300.00
; Orient Head
3   1  18   2   50.00    200.00 
; Tail part
1  18  19   2    85.00   25.00  ; Based on Cesar GM1 and GCER
1  18  20   2   150.00   30.00  ; Based on Cesar GM1 and GCER
18 19  23   2   129.00  200.00  ; Based on Cesar GM1 and GCER
18 20  21   2   180.00   25.00  ; Based on Cesar GM1 and GCER
20 21  22   2   180.00   25.00
19 23  24   2   180.00   25.00
23 24  25   2   180.00   25.00 
24 25  26   2   180.00   25.00
25 26  27   2   120.00   45.00
26 27  28   2   180.00   25.00

[ dihedrals ]
  1   2   3   4   2  -160.0  30.0
  2   3   4   5   2  -149.0  16.0
  3   4   5   6   2  -150.0  55.0
  4   6   7   8   2   157.0 180.0
  4   6  13  15   2  -124.0  60.0
  5   4   6   7   2  -126.0  90.0
  5   4   6  13   2   154.0 115.0
  6   7   8   9   2   150.0  32.0
  6  13  15  14   2   107.5 265.0
  7   9  10  11   2  -156.0  23.0
  8   7   9  10   2   179.0 115.0
  9  10  11  12   2  -163.0  80.0
 13  15  14  16   2   137.0  80.0
 14  13  15  17   2   162.0  50.0
  3   1  18  19   1   125.0  10.0  1 ; Orient head with respect to tail 

#ifndef FLEXIBLE
[ constraints ]
  4   5   1  0.389  40000
  4   6   1  0.300  40000
  7   8   1  0.57   35000
  9  10   1  0.30   40000
 10  11   1  0.394  40000
 10  12   1  0.268  40000
 13  14   1  0.347  35000
 13  15   1  0.381  35000
 14  15   1  0.364  40000
#endif

[ exclusions ]
  2  4
  3  5
  4  7
  5  8
  6  8
  6  9
  6 15
  7 10
  7 13
  9 11
  9 12
 15 16

 
#ifdef BILAYER_LIPIDHEAD_FC
    [ position_restraints ]
    ;to fix Z postion of head grop in bilayer simulation
     18     1.0      0.0      0.0     BILAYER_LIPIDHEAD_FC
#endif


#ifdef MICELLE_LIPIDHEAD_FC
    [ position_restraints ]
    ;to fix postion of head grop in micelle simulation
     18     1.0      1.0      1.0     MICELLE_LIPIDHEAD_FC
#endif


;keep lipid tails out of a cylinder along X Y Z axis to maintain the waterpore:
#ifdef  VESICLE_LIPIDTAIL_R
    #ifndef VESICLE_LIPIDTAIL_FC
        #define VESICLE_LIPIDTAIL_FC 1000
    #endif
    [ position_restraints ]
     20     2    2   -VESICLE_LIPIDTAIL_R  VESICLE_LIPIDTAIL_FC
     20     2    6   -VESICLE_LIPIDTAIL_R  VESICLE_LIPIDTAIL_FC
     20     2    7   -VESICLE_LIPIDTAIL_R  VESICLE_LIPIDTAIL_FC
     21     2    2   -VESICLE_LIPIDTAIL_R  VESICLE_LIPIDTAIL_FC
     21     2    6   -VESICLE_LIPIDTAIL_R  VESICLE_LIPIDTAIL_FC
     21     2    7   -VESICLE_LIPIDTAIL_R  VESICLE_LIPIDTAIL_FC
     22     2    2   -VESICLE_LIPIDTAIL_R  VESICLE_LIPIDTAIL_FC
     22     2    6   -VESICLE_LIPIDTAIL_R  VESICLE_LIPIDTAIL_FC
     22     2    7   -VESICLE_LIPIDTAIL_R  VESICLE_LIPIDTAIL_FC
     23     2    2   -VESICLE_LIPIDTAIL_R  VESICLE_LIPIDTAIL_FC
     23     2    6   -VESICLE_LIPIDTAIL_R  VESICLE_LIPIDTAIL_FC
     23     2    7   -VESICLE_LIPIDTAIL_R  VESICLE_LIPIDTAIL_FC
     24     2    2   -VESICLE_LIPIDTAIL_R  VESICLE_LIPIDTAIL_FC
     24     2    6   -VESICLE_LIPIDTAIL_R  VESICLE_LIPIDTAIL_FC
     24     2    7   -VESICLE_LIPIDTAIL_R  VESICLE_LIPIDTAIL_FC
     25     2    2   -VESICLE_LIPIDTAIL_R  VESICLE_LIPIDTAIL_FC
     25     2    6   -VESICLE_LIPIDTAIL_R  VESICLE_LIPIDTAIL_FC
     25     2    7   -VESICLE_LIPIDTAIL_R  VESICLE_LIPIDTAIL_FC
     26     2    2   -VESICLE_LIPIDTAIL_R  VESICLE_LIPIDTAIL_FC
     26     2    6   -VESICLE_LIPIDTAIL_R  VESICLE_LIPIDTAIL_FC
     26     2    7   -VESICLE_LIPIDTAIL_R  VESICLE_LIPIDTAIL_FC
     27     2    2   -VESICLE_LIPIDTAIL_R  VESICLE_LIPIDTAIL_FC
     27     2    6   -VESICLE_LIPIDTAIL_R  VESICLE_LIPIDTAIL_FC
     27     2    7   -VESICLE_LIPIDTAIL_R  VESICLE_LIPIDTAIL_FC
     28     2    2   -VESICLE_LIPIDTAIL_R  VESICLE_LIPIDTAIL_FC
     28     2    6   -VESICLE_LIPIDTAIL_R  VESICLE_LIPIDTAIL_FC
     28     2    7   -VESICLE_LIPIDTAIL_R  VESICLE_LIPIDTAIL_FC
#endif


;;;;;; Martini lipid topology for C(d18:1/24:1) GM3 (PNG3)
;
; Description:
;   A general model monosialodihexosylganglioside (GM3) lipid corresponding to atomistic e.g. C(d18:1/24:1) tails.
; Parameterization:
;   Head based on Cesar Lopez's GM1 see Lopez et al. 2013 with bonded parameters modified by Manuel Melo for
;   increased stability and faithfulness to AA. Top two galactose groups where cut off and the branching bead in 
;   GM1 (Nda) was changed to an SP1 type. The lipid tail follows the standard Martini 2.0 lipid definitions
;   and building block rules. The PN tail (first a Palmitic acid or Stearoyl tail then a Nervonic acid tail) has a 
;   tail string -altail "TCC CCCDCC".
; Reference(s):
;   C.A. Lopez, Z. Sovova, F.J. van Eerden, A.H. de Vries, S.J. Marrink. Martini force field parameters for glycolipids. JCTC,
;   9:1694-1708, 2013. doi:10.1021/ct3009655
;   H.I. Ingolfsson, M.N. Melo, F.J. van Eerden, C. Arnarez, C.A. Lopez, T.A. Wassenaar, X. Periole, A.H. De Vries, D.P. Tieleman,
;   S.J. Marrink. Lipid organization of the plasma membrane. JACS, 136:14554-14559, 2014. doi:10.1021/ja507832e
;   S.J. Marrink, A.H. de Vries, A.E. Mark. Coarse grained model for semi-quantitative lipid simulations. JPC-B, 108:750-760,
;   2004. doi:10.1021/jp036508g
;   S.J. Marrink, H.J. Risselada, S. Yefimov, D.P. Tieleman, A.H. de Vries. The MARTINI force field: coarse grained model for
;   biomolecular simulations. JPC-B, 111:7812-7824, 2007. doi:10.1021/jp071097f
; Created: 2015.04.20
; Warning(s)/Note(s):
;   Note, GM3 currently runs at a 20fs time step. It also seems to be stable at 40fs, with no ill effect on the 
;   bonded distributions, although GROMACS will complain that bonds with k over 10000 have oscillation periods under 
;   10x the time step.
;   Note, most bonds with force constant > 25000 are treated as constraints, but use harmonic bonds for minimization. 
;   Add define=-DFLEXIBLE to select harmonic bonds for minimization purposes.
;   Note, seven of the bonds (flagged below) represent an average of an underlying multimodal distribution of the 
;   mapped AA, trajectory. These bonds should not be constrained since the average distance might correspond to a 
;   weakly populated position.
;

[ moleculetype ]
; molname      nrexcl
  PNG3         1

[ atoms ]
; id 	type 	resnr 	residu 	atom 	cgnr 	charge   mass
 1      SP1     1       PNG3     GM1     1      0        72.0000
 2      SP1     1       PNG3     GM2     2      0        72.0000
 3      SP1     1       PNG3     GM3     3      0        72.0000
 4      SP1     1       PNG3     GM4     4      0        72.0000
 5      SP1     1       PNG3     GM5     5      0        72.0000
 6      SP1     1       PNG3     GM6     6      0        72.0000 ; Changed from Nda to P1 - as it's not a branching bead any more
 7       Qa     1       PNG3     GM13   13     -1        72.0000
 8       P1     1       PNG3     GM14   14      0        72.0000
 9       P1     1       PNG3     GM15   15      0        72.0000
10       P4     1       PNG3     GM16   16      0        72.0000
11       P5     1       PNG3     GM17   17      0        72.0000
; Tail part
12       P1     1       PNG3     AM1    18      0        72.0000
13       P5     1       PNG3     AM2    19      0        72.0000
14       C3     1       PNG3     T1A    20      0        72.0000
15       C1     1       PNG3     C2A    21      0        72.0000
16       C1     1       PNG3     C3A    22      0        72.0000
17       C1     1       PNG3     C1B    25      0        72.0000
18       C1     1       PNG3     C2B    26      0        72.0000
19       C1     1       PNG3     C3B    27      0        72.0000
20       C3     1       PNG3     D4B    26      0        72.0000
21       C1     1       PNG3     C5B    29      0        72.0000
22       C1     1       PNG3     C6B    30      0        72.0000

[ bonds ]
; i j 	funct 	length 	force.c.
#ifdef FLEXIBLE
  4   5   1  0.389  40000
  4   6   1  0.300  40000
  7   8   1  0.35   35000
  7   9   1  0.381  35000
  8   9   1  0.364  40000
#endif
  1   2   1  0.36   17500 ; do not constrain (underlying mapped distribution is bimodal) 
  1   3   1  0.31   20000 ; do not constrain (underlying mapped distribution is bimodal)
  2   3   1  0.315   8500 ; do not constrain (underlying mapped distribution is multimodal)
  3   4   1  0.368  15000 ; do not constrain (underlying mapped distribution is bimodal)  
  5   6   1  0.307  25000 ; do not constrain (underlying mapped distribution is bimodal)
  6   7   1  0.376  12500
  8  10   1  0.34   11500 ; do not constrain (underlying mapped distribution is bimodal) 
  9  11   1  0.275   8500 
; Tail part 
  1 12   1  0.57   20000 ; Head linked to AM1
 12 13   1  0.27   20000 ; Based on Cesar GM1 and GCER
 12 14   1  0.29   20000 ; Based on Cesar GM1 and GCER
 14 15   1  0.47   1250 
 15 16   1  0.47   1250
 13 17   1  0.37   20000 ; Based on Cesar GM1 and GCER
 17 18   1  0.47   1250
 18 19   1  0.47   1250
 19 20   1  0.47   1250
 20 21   1  0.47   1250
 21 22   1  0.47   1250

[ angles ]
; i j k 	funct 	angle 	force.c.
  2   3   4   2    85.50  320.00
  3   4   5   2    67.00  550.00
  4   6   7   2    97.50  295.00
  6   7   9   2    71.00  700.00
  7   9  11   2    96.00  210.00
  9   8  10   2    61.00  300.00
; Orient Head
  3   1  12   2    50.00  200.00  
; Tail part
  1  12  13   2    85.00   25.00  ; Based on Cesar GM1 and GCER
  1  12  14   2   150.00   30.00  ; Based on Cesar GM1 and GCER
 12  13  17   2   129.00  200.00  ; Based on Cesar GM1 and GCER
 12  14  15   2   180.00   25.00  ; Based on Cesar GM1 and GCER
 14  15  16   2   180.00   25.00
 13  17  18   2   180.00   25.00
 17  18  19   2   180.00   25.00 
 18  19  20   2   180.00   25.00
 19  20  21   2   120.00   45.00
 20  21  22   2   180.00   25.00

[ dihedrals ]
  1   2   3   4   2  -160.0  30.0
  2   3   4   5   2  -149.0  16.0
  3   4   5   6   2  -150.0  55.0
  4   6   7   9   2  -124.0  60.0
  5   4   6   7   2   154.0 115.0
  6   7   9   8   2   107.5 265.0
  7   9   8  10   2   137.0  80.0
  8   7   9  11   2   162.0  50.0
  3   1  12  13   1   125.0  10.0  1 ; Orient head with respect to tail 

#ifndef FLEXIBLE
[ constraints ]
  4   5   1  0.389  40000
  4   6   1  0.300  40000
  7   8   1  0.35   35000
  7   9   1  0.381  35000
  8   9   1  0.364  40000
#endif

[ exclusions ]
  2  4
  3  5
  6  9
  9 10

 
#ifdef BILAYER_LIPIDHEAD_FC
    [ position_restraints ]
    ;to fix Z postion of head grop in bilayer simulation
     12     1.0      0.0      0.0     BILAYER_LIPIDHEAD_FC
#endif


#ifdef MICELLE_LIPIDHEAD_FC
    [ position_restraints ]
    ;to fix postion of head grop in micelle simulation
     12     1.0      1.0      1.0     MICELLE_LIPIDHEAD_FC
#endif


;keep lipid tails out of a cylinder along X Y Z axis to maintain the waterpore:
#ifdef  VESICLE_LIPIDTAIL_R
    #ifndef VESICLE_LIPIDTAIL_FC
        #define VESICLE_LIPIDTAIL_FC 1000
    #endif
    [ position_restraints ]
     14     2    2   -VESICLE_LIPIDTAIL_R  VESICLE_LIPIDTAIL_FC
     14     2    6   -VESICLE_LIPIDTAIL_R  VESICLE_LIPIDTAIL_FC
     14     2    7   -VESICLE_LIPIDTAIL_R  VESICLE_LIPIDTAIL_FC
     15     2    2   -VESICLE_LIPIDTAIL_R  VESICLE_LIPIDTAIL_FC
     15     2    6   -VESICLE_LIPIDTAIL_R  VESICLE_LIPIDTAIL_FC
     15     2    7   -VESICLE_LIPIDTAIL_R  VESICLE_LIPIDTAIL_FC
     16     2    2   -VESICLE_LIPIDTAIL_R  VESICLE_LIPIDTAIL_FC
     16     2    6   -VESICLE_LIPIDTAIL_R  VESICLE_LIPIDTAIL_FC
     16     2    7   -VESICLE_LIPIDTAIL_R  VESICLE_LIPIDTAIL_FC
     17     2    2   -VESICLE_LIPIDTAIL_R  VESICLE_LIPIDTAIL_FC
     17     2    6   -VESICLE_LIPIDTAIL_R  VESICLE_LIPIDTAIL_FC
     17     2    7   -VESICLE_LIPIDTAIL_R  VESICLE_LIPIDTAIL_FC
     18     2    2   -VESICLE_LIPIDTAIL_R  VESICLE_LIPIDTAIL_FC
     18     2    6   -VESICLE_LIPIDTAIL_R  VESICLE_LIPIDTAIL_FC
     18     2    7   -VESICLE_LIPIDTAIL_R  VESICLE_LIPIDTAIL_FC
     19     2    2   -VESICLE_LIPIDTAIL_R  VESICLE_LIPIDTAIL_FC
     19     2    6   -VESICLE_LIPIDTAIL_R  VESICLE_LIPIDTAIL_FC
     19     2    7   -VESICLE_LIPIDTAIL_R  VESICLE_LIPIDTAIL_FC
     20     2    2   -VESICLE_LIPIDTAIL_R  VESICLE_LIPIDTAIL_FC
     20     2    6   -VESICLE_LIPIDTAIL_R  VESICLE_LIPIDTAIL_FC
     20     2    7   -VESICLE_LIPIDTAIL_R  VESICLE_LIPIDTAIL_FC
     21     2    2   -VESICLE_LIPIDTAIL_R  VESICLE_LIPIDTAIL_FC
     21     2    6   -VESICLE_LIPIDTAIL_R  VESICLE_LIPIDTAIL_FC
     21     2    7   -VESICLE_LIPIDTAIL_R  VESICLE_LIPIDTAIL_FC
     22     2    2   -VESICLE_LIPIDTAIL_R  VESICLE_LIPIDTAIL_FC
     22     2    6   -VESICLE_LIPIDTAIL_R  VESICLE_LIPIDTAIL_FC
     22     2    7   -VESICLE_LIPIDTAIL_R  VESICLE_LIPIDTAIL_FC
#endif


;;;;;; Martini lipid topology for C(d24:1/24:1) GM1 (XNG1)
;
; Description:
;   A general model monosialotetrahexosylganglioside (GM1) lipid corresponding to atomistic e.g. C(d24:1/24:1) tails.
; Parameterization:
;   Head based on Cesar Lopez's GM1 see Lopez et al. 2013 with bonded parameters modified by Manuel Melo for
;   increased stability and faithfulness to AA. The lipid tail follows the standard Martini 2.0 lipid definitions
;   and building block rules. The XN tail (first a Lignoceroyl or Hexacosanoyl tail then a Nervonic acid tail) has a 
;   tail string -altail "TCCCC CCCDCC".
; Reference(s):
;   C.A. Lopez, Z. Sovova, F.J. van Eerden, A.H. de Vries, S.J. Marrink. Martini force field parameters for glycolipids. JCTC,
;   9:1694-1708, 2013. doi:10.1021/ct3009655
;   H.I. Ingolfsson, M.N. Melo, F.J. van Eerden, C. Arnarez, C.A. Lopez, T.A. Wassenaar, X. Periole, A.H. De Vries, D.P. Tieleman,
;   S.J. Marrink. Lipid organization of the plasma membrane. JACS, 136:14554-14559, 2014. doi:10.1021/ja507832e
;   S.J. Marrink, A.H. de Vries, A.E. Mark. Coarse grained model for semi-quantitative lipid simulations. JPC-B, 108:750-760,
;   2004. doi:10.1021/jp036508g
;   S.J. Marrink, H.J. Risselada, S. Yefimov, D.P. Tieleman, A.H. de Vries. The MARTINI force field: coarse grained model for
;   biomolecular simulations. JPC-B, 111:7812-7824, 2007. doi:10.1021/jp071097f
; Created: 2015.04.20
; Warning(s)/Note(s):
;   Note, GM1 currently runs at a 20fs time step. It also seems to be stable at 40fs, with no ill effect on the 
;   bonded distributions, although GROMACS will complain that bonds with k over 10000 have oscillation periods under 
;   10x the time step.
;   Note, most bonds with force constant > 25000 are treated as constraints, but use harmonic bonds for minimization. 
;   Add define=-DFLEXIBLE to select harmonic bonds for minimization purposes.
;   Note, seven of the bonds (flagged below) represent an average of an underlying multimodal distribution of the 
;   mapped AA, trajectory. These bonds should not be constrained since the average distance might correspond to a 
;   weakly populated position.
;

[ moleculetype ]
; molname      nrexcl
  XNG1         1

[ atoms ]
; id 	type 	resnr 	residu 	atom 	cgnr 	charge   mass
 1      SP1     1       XNG1     GM1     1      0        72.0000
 2      SP1     1       XNG1     GM2     2      0        72.0000
 3      SP1     1       XNG1     GM3     3      0        72.0000
 4      SP1     1       XNG1     GM4     4      0        72.0000
 5      SP1     1       XNG1     GM5     5      0        72.0000
 6      Nda     1       XNG1     GM6     6      0        72.0000
 7       P5     1       XNG1     GM7     7      0        72.0000
 8      SP1     1       XNG1     GM8     8      0        72.0000
 9      SP1     1       XNG1     GM9     9      0        72.0000
10      SP1     1       XNG1     GM10   10      0        72.0000
11      SP1     1       XNG1     GM11   11      0        72.0000
12       P4     1       XNG1     GM12   12      0        72.0000
13       Qa     1       XNG1     GM13   13     -1        72.0000
14       P1     1       XNG1     GM14   14      0        72.0000
15       P1     1       XNG1     GM15   15      0        72.0000
16       P4     1       XNG1     GM16   16      0        72.0000
17       P5     1       XNG1     GM17   17      0        72.0000
; Tail part
18       P1     1       XNG1     AM1    18      0        72.0000
19       P5     1       XNG1     AM2    19      0        72.0000
20       C3     1       XNG1     T1A    20      0        72.0000
21       C1     1       XNG1     C2A    21      0        72.0000
22       C1     1       XNG1     C3A    22      0        72.0000
23       C1     1       XNG1     C4A    23      0        72.0000
24       C1     1       XNG1     C5A    24      0        72.0000
25       C1     1       XNG1     C1B    25      0        72.0000
26       C1     1       XNG1     C2B    26      0        72.0000
27       C1     1       XNG1     C3B    27      0        72.0000
28       C3     1       XNG1     D4B    28      0        72.0000
29       C1     1       XNG1     C5B    29      0        72.0000
30       C1     1       XNG1     C6B    30      0        72.0000

[ bonds ]
; i j 	funct 	length 	force.c.
#ifdef FLEXIBLE
  4   5   1  0.389  40000
  4   6   1  0.300  40000
  7   8   1  0.57   35000
  9  10   1  0.30   40000
 10  11   1  0.395  40000
 10  12   1  0.270  40000
 13  14   1  0.35   35000
 13  15   1  0.381  35000
 14  15   1  0.364  40000
#endif
  1   2   1  0.36   17500 ; do not constrain (underlying mapped distribution is bimodal) 
  1   3   1  0.31   20000 ; do not constrain (underlying mapped distribution is bimodal)
  2   3   1  0.315   8500 ; do not constrain (underlying mapped distribution is multimodal)
  3   4   1  0.368  15000 ; do not constrain (underlying mapped distribution is bimodal)  
  5   6   1  0.307  25000 ; do not constrain (underlying mapped distribution is bimodal)
  6   7   1  0.36   11000
  6  13   1  0.376  12500
  7   9   1  0.364  17500
  8   9   1  0.37   10000
 11  12   1  0.32   12000 ; do not constrain (underlying mapped distribution is bimodal) 
 14  16   1  0.34   11500 ; do not constrain (underlying mapped distribution is bimodal) 
 15  17   1  0.275   8500 
; Tail part
 1 18   1  0.57   20000 ; Head linked to AM1
18 19   1  0.27   20000 ; Based on Cesar GM1 and GCER
18 20   1  0.29   20000 ; Based on Cesar GM1 and GCER
20 21   1  0.47   1250
21 22   1  0.47   1250
22 23   1  0.47   1250
23 24   1  0.47   1250
19 25   1  0.37   20000 ; Based on Cesar GM1 and GCER
25 26   1  0.47   1250
26 27   1  0.47   1250
27 28   1  0.47   1250
28 29   1  0.47   1250
29 30   1  0.47   1250

[ angles ]
; i j k 	funct 	angle 	force.c.
  2   3   4   2    85.50  320.00
  3   4   5   2    67.00  550.00
  4   6   7   2   102.00  350.00
  4   6  13   2    97.50  295.00
  6   7   8   2    57.00  700.00
  6   7   9   2    90.00  670.00
  6  13  15   2    71.00  700.00
  7   6  13   2    68.50  880.00
  7   9  10   2    76.00  290.00
  9  10  11   2    69.00  630.00
 13  15  17   2    96.00  210.00
 15  14  16   2    61.00  300.00
; Orient Head
3   1  18   2    50.00  200.00  
; Tail part
1  18  19   2    85.00   25.00  ; Based on Cesar GM1 and GCER
1  18  20   2   150.00   30.00  ; Based on Cesar GM1 and GCER
18 19  25   2   129.00  200.00  ; Based on Cesar GM1 and GCER
18 20  21   2   180.00   25.00  ; Based on Cesar GM1 and GCER
20 21  22   2   180.00   25.00
21 22  23   2   180.00   25.00
22 23  24   2   180.00   25.00
19 25  26   2   180.00   25.00
25 26  27   2   180.00   25.00 
26 27  28   2   180.00   25.00
27 28  29   2   120.00   45.00
28 29  30   2   180.00   25.00

[ dihedrals ]
  1   2   3   4   2  -160.0  30.0
  2   3   4   5   2  -149.0  16.0
  3   4   5   6   2  -150.0  55.0
  4   6   7   8   2   157.0 180.0
  4   6  13  15   2  -124.0  60.0
  5   4   6   7   2  -126.0  90.0
  5   4   6  13   2   154.0 115.0
  6   7   8   9   2   150.0  32.0
  6  13  15  14   2   107.5 265.0
  7   9  10  11   2  -156.0  23.0
  8   7   9  10   2   179.0 115.0
  9  10  11  12   2  -163.0  80.0
 13  15  14  16   2   137.0  80.0
 14  13  15  17   2   162.0  50.0
  3   1  18  19   1   125.0  10.0  1 ; Orient head with respect to tail 

#ifndef FLEXIBLE
[ constraints ]
  4   5   1  0.389  40000
  4   6   1  0.300  40000
  7   8   1  0.57   35000
  9  10   1  0.30   40000
 10  11   1  0.394  40000
 10  12   1  0.268  40000
 13  14   1  0.347  35000
 13  15   1  0.381  35000
 14  15   1  0.364  40000
#endif

[ exclusions ]
  2  4
  3  5
  4  7
  5  8
  6  8
  6  9
  6 15
  7 10
  7 13
  9 11
  9 12
 15 16

 
#ifdef BILAYER_LIPIDHEAD_FC
    [ position_restraints ]
    ;to fix Z postion of head grop in bilayer simulation
     18     1.0      0.0      0.0     BILAYER_LIPIDHEAD_FC
#endif


#ifdef MICELLE_LIPIDHEAD_FC
    [ position_restraints ]
    ;to fix postion of head grop in micelle simulation
     18     1.0      1.0      1.0     MICELLE_LIPIDHEAD_FC
#endif


;keep lipid tails out of a cylinder along X Y Z axis to maintain the waterpore:
#ifdef  VESICLE_LIPIDTAIL_R
    #ifndef VESICLE_LIPIDTAIL_FC
        #define VESICLE_LIPIDTAIL_FC 1000
    #endif
    [ position_restraints ]
     20     2    2   -VESICLE_LIPIDTAIL_R  VESICLE_LIPIDTAIL_FC
     20     2    6   -VESICLE_LIPIDTAIL_R  VESICLE_LIPIDTAIL_FC
     20     2    7   -VESICLE_LIPIDTAIL_R  VESICLE_LIPIDTAIL_FC
     21     2    2   -VESICLE_LIPIDTAIL_R  VESICLE_LIPIDTAIL_FC
     21     2    6   -VESICLE_LIPIDTAIL_R  VESICLE_LIPIDTAIL_FC
     21     2    7   -VESICLE_LIPIDTAIL_R  VESICLE_LIPIDTAIL_FC
     22     2    2   -VESICLE_LIPIDTAIL_R  VESICLE_LIPIDTAIL_FC
     22     2    6   -VESICLE_LIPIDTAIL_R  VESICLE_LIPIDTAIL_FC
     22     2    7   -VESICLE_LIPIDTAIL_R  VESICLE_LIPIDTAIL_FC
     23     2    2   -VESICLE_LIPIDTAIL_R  VESICLE_LIPIDTAIL_FC
     23     2    6   -VESICLE_LIPIDTAIL_R  VESICLE_LIPIDTAIL_FC
     23     2    7   -VESICLE_LIPIDTAIL_R  VESICLE_LIPIDTAIL_FC
     24     2    2   -VESICLE_LIPIDTAIL_R  VESICLE_LIPIDTAIL_FC
     24     2    6   -VESICLE_LIPIDTAIL_R  VESICLE_LIPIDTAIL_FC
     24     2    7   -VESICLE_LIPIDTAIL_R  VESICLE_LIPIDTAIL_FC
     25     2    2   -VESICLE_LIPIDTAIL_R  VESICLE_LIPIDTAIL_FC
     25     2    6   -VESICLE_LIPIDTAIL_R  VESICLE_LIPIDTAIL_FC
     25     2    7   -VESICLE_LIPIDTAIL_R  VESICLE_LIPIDTAIL_FC
     26     2    2   -VESICLE_LIPIDTAIL_R  VESICLE_LIPIDTAIL_FC
     26     2    6   -VESICLE_LIPIDTAIL_R  VESICLE_LIPIDTAIL_FC
     26     2    7   -VESICLE_LIPIDTAIL_R  VESICLE_LIPIDTAIL_FC
     27     2    2   -VESICLE_LIPIDTAIL_R  VESICLE_LIPIDTAIL_FC
     27     2    6   -VESICLE_LIPIDTAIL_R  VESICLE_LIPIDTAIL_FC
     27     2    7   -VESICLE_LIPIDTAIL_R  VESICLE_LIPIDTAIL_FC
     28     2    2   -VESICLE_LIPIDTAIL_R  VESICLE_LIPIDTAIL_FC
     28     2    6   -VESICLE_LIPIDTAIL_R  VESICLE_LIPIDTAIL_FC
     28     2    7   -VESICLE_LIPIDTAIL_R  VESICLE_LIPIDTAIL_FC
     29     2    2   -VESICLE_LIPIDTAIL_R  VESICLE_LIPIDTAIL_FC
     29     2    6   -VESICLE_LIPIDTAIL_R  VESICLE_LIPIDTAIL_FC
     29     2    7   -VESICLE_LIPIDTAIL_R  VESICLE_LIPIDTAIL_FC
     30     2    2   -VESICLE_LIPIDTAIL_R  VESICLE_LIPIDTAIL_FC
     30     2    6   -VESICLE_LIPIDTAIL_R  VESICLE_LIPIDTAIL_FC
     30     2    7   -VESICLE_LIPIDTAIL_R  VESICLE_LIPIDTAIL_FC
#endif


;;;;;; Martini lipid topology for C(d24:1/24:1) GM3 (XNG3)
;
; Description:
;   A general model monosialodihexosylganglioside (GM3) lipid corresponding to atomistic e.g. C(d24:1/24:1) tails.
; Parameterization:
;   Head based on Cesar Lopez's GM1 see Lopez et al. 2013 with bonded parameters modified by Manuel Melo for
;   increased stability and faithfulness to AA. Top two galactose groups where cut off and the branching bead in 
;   GM1 (Nda) was changed to an SP1 type. The lipid tail follows the standard Martini 2.0 lipid definitions
;   and building block rules. The XN tail (first a Lignoceroyl or Hexacosanoyl tail then a Nervonic acid tail) has a 
;   tail string -altail "TCCCC CCCDCC".
; Reference(s):
;   C.A. Lopez, Z. Sovova, F.J. van Eerden, A.H. de Vries, S.J. Marrink. Martini force field parameters for glycolipids. JCTC,
;   9:1694-1708, 2013. doi:10.1021/ct3009655
;   H.I. Ingolfsson, M.N. Melo, F.J. van Eerden, C. Arnarez, C.A. Lopez, T.A. Wassenaar, X. Periole, A.H. De Vries, D.P. Tieleman,
;   S.J. Marrink. Lipid organization of the plasma membrane. JACS, 136:14554-14559, 2014. doi:10.1021/ja507832e
;   S.J. Marrink, A.H. de Vries, A.E. Mark. Coarse grained model for semi-quantitative lipid simulations. JPC-B, 108:750-760,
;   2004. doi:10.1021/jp036508g
;   S.J. Marrink, H.J. Risselada, S. Yefimov, D.P. Tieleman, A.H. de Vries. The MARTINI force field: coarse grained model for
;   biomolecular simulations. JPC-B, 111:7812-7824, 2007. doi:10.1021/jp071097f
; Created: 2015.04.20
; Warning(s)/Note(s):
;   Note, GM3 currently runs at a 20fs time step. It also seems to be stable at 40fs, with no ill effect on the 
;   bonded distributions, although GROMACS will complain that bonds with k over 10000 have oscillation periods under 
;   10x the time step.
;   Note, most bonds with force constant > 25000 are treated as constraints, but use harmonic bonds for minimization. 
;   Add define=-DFLEXIBLE to select harmonic bonds for minimization purposes.
;   Note, seven of the bonds (flagged below) represent an average of an underlying multimodal distribution of the 
;   mapped AA, trajectory. These bonds should not be constrained since the average distance might correspond to a 
;   weakly populated position.
;

[ moleculetype ]
; molname      nrexcl
  XNG3         1

[ atoms ]
; id 	type 	resnr 	residu 	atom 	cgnr 	charge   mass
 1      SP1     1       XNG3     GM1     1      0        72.0000
 2      SP1     1       XNG3     GM2     2      0        72.0000
 3      SP1     1       XNG3     GM3     3      0        72.0000
 4      SP1     1       XNG3     GM4     4      0        72.0000
 5      SP1     1       XNG3     GM5     5      0        72.0000
 6      SP1     1       XNG3     GM6     6      0        72.0000 ; Changed from Nda to P1 - as it's not a branching bead any more
 7       Qa     1       XNG3     GM13   13     -1        72.0000
 8       P1     1       XNG3     GM14   14      0        72.0000
 9       P1     1       XNG3     GM15   15      0        72.0000
10       P4     1       XNG3     GM16   16      0        72.0000
11       P5     1       XNG3     GM17   17      0        72.0000
; Tail part
12       P1     1       XNG3     AM1    18      0        72.0000
13       P5     1       XNG3     AM2    19      0        72.0000
14       C3     1       XNG3     T1A    20      0        72.0000
15       C1     1       XNG3     C2A    21      0        72.0000
16       C1     1       XNG3     C3A    22      0        72.0000
17       C1     1       XNG3     C4A    23      0        72.0000
18       C1     1       XNG3     C5A    24      0        72.0000
19       C1     1       XNG3     C1B    25      0        72.0000
20       C1     1       XNG3     C2B    26      0        72.0000
21       C1     1       XNG3     C3B    27      0        72.0000
22       C3     1       XNG3     D4B    28      0        72.0000
23       C1     1       XNG3     C5B    29      0        72.0000
24       C1     1       XNG3     C6B    30      0        72.0000

[ bonds ]
; i j 	funct 	length 	force.c.
#ifdef FLEXIBLE
  4   5   1  0.389  40000
  4   6   1  0.300  40000
  7   8   1  0.35   35000
  7   9   1  0.381  35000
  8   9   1  0.364  40000
#endif
  1   2   1  0.36   17500 ; do not constrain (underlying mapped distribution is bimodal) 
  1   3   1  0.31   20000 ; do not constrain (underlying mapped distribution is bimodal)
  2   3   1  0.315   8500 ; do not constrain (underlying mapped distribution is multimodal)
  3   4   1  0.368  15000 ; do not constrain (underlying mapped distribution is bimodal)  
  5   6   1  0.307  25000 ; do not constrain (underlying mapped distribution is bimodal)
  6   7   1  0.376  12500
  8  10   1  0.34   11500 ; do not constrain (underlying mapped distribution is bimodal) 
  9  11   1  0.275   8500 
; Tail part 
  1 12   1  0.57   20000 ; Head linked to AM1
 12 13   1  0.27   20000 ; Based on Cesar GM1 and GCER
 12 14   1  0.29   20000 ; Based on Cesar GM1 and GCER
 14 15   1  0.47   1250 
 15 16   1  0.47   1250
 16 17   1  0.47   1250
 17 18   1  0.47   1250
 13 19   1  0.37   20000 ; Based on Cesar GM1 and GCER
 19 20   1  0.47   1250
 20 21   1  0.47   1250
 21 22   1  0.47   1250
 22 23   1  0.47   1250
 23 24   1  0.47   1250

[ angles ]
; i j k 	funct 	angle 	force.c.
  2   3   4   2    85.50  320.00
  3   4   5   2    67.00  550.00
  4   6   7   2    97.50  295.00
  6   7   9   2    71.00  700.00
  7   9  11   2    96.00  210.00
  9   8  10   2    61.00  300.00
; Orient Head
  3   1  12   2    50.00  200.00  
; Tail part
  1  12  13   2    85.00   25.00  ; Based on Cesar GM1 and GCER
  1  12  14   2   150.00   30.00  ; Based on Cesar GM1 and GCER
 12  13  19   2   129.00  200.00  ; Based on Cesar GM1 and GCER
 12  14  15   2   180.00   25.00  ; Based on Cesar GM1 and GCER
 14  15  16   2   180.00   25.00
 15  16  17   2   180.00   25.00
 16  17  18   2   180.00   25.00
 13  19  20   2   180.00   25.00
 19  20  21   2   180.00   25.00 
 20  21  22   2   180.00   25.00
 21  22  23   2   120.00   45.00
 22  23  24   2   180.00   25.00

[ dihedrals ]
  1   2   3   4   2  -160.0  30.0
  2   3   4   5   2  -149.0  16.0
  3   4   5   6   2  -150.0  55.0
  4   6   7   9   2  -124.0  60.0
  5   4   6   7   2   154.0 115.0
  6   7   9   8   2   107.5 265.0
  7   9   8  10   2   137.0  80.0
  8   7   9  11   2   162.0  50.0
  3   1  12  13   1   125.0  10.00 1 ; Orient head with respect to tail 

#ifndef FLEXIBLE
[ constraints ]
  4   5   1  0.389  40000
  4   6   1  0.300  40000
  7   8   1  0.35   35000
  7   9   1  0.381  35000
  8   9   1  0.364  40000
#endif

[ exclusions ]
  2  4
  3  5
  6  9
  9 10

 
 
#ifdef BILAYER_LIPIDHEAD_FC
    [ position_restraints ]
    ;to fix Z postion of head grop in bilayer simulation
     12     1.0      0.0      0.0     BILAYER_LIPIDHEAD_FC
#endif


#ifdef MICELLE_LIPIDHEAD_FC
    [ position_restraints ]
    ;to fix postion of head grop in micelle simulation
     12     1.0      1.0      1.0     MICELLE_LIPIDHEAD_FC
#endif


;keep lipid tails out of a cylinder along X Y Z axis to maintain the waterpore:
#ifdef  VESICLE_LIPIDTAIL_R
    #ifndef VESICLE_LIPIDTAIL_FC
        #define VESICLE_LIPIDTAIL_FC 1000
    #endif
    [ position_restraints ]
     14     2    2   -VESICLE_LIPIDTAIL_R  VESICLE_LIPIDTAIL_FC
     14     2    6   -VESICLE_LIPIDTAIL_R  VESICLE_LIPIDTAIL_FC
     14     2    7   -VESICLE_LIPIDTAIL_R  VESICLE_LIPIDTAIL_FC
     15     2    2   -VESICLE_LIPIDTAIL_R  VESICLE_LIPIDTAIL_FC
     15     2    6   -VESICLE_LIPIDTAIL_R  VESICLE_LIPIDTAIL_FC
     15     2    7   -VESICLE_LIPIDTAIL_R  VESICLE_LIPIDTAIL_FC
     16     2    2   -VESICLE_LIPIDTAIL_R  VESICLE_LIPIDTAIL_FC
     16     2    6   -VESICLE_LIPIDTAIL_R  VESICLE_LIPIDTAIL_FC
     16     2    7   -VESICLE_LIPIDTAIL_R  VESICLE_LIPIDTAIL_FC
     17     2    2   -VESICLE_LIPIDTAIL_R  VESICLE_LIPIDTAIL_FC
     17     2    6   -VESICLE_LIPIDTAIL_R  VESICLE_LIPIDTAIL_FC
     17     2    7   -VESICLE_LIPIDTAIL_R  VESICLE_LIPIDTAIL_FC
     18     2    2   -VESICLE_LIPIDTAIL_R  VESICLE_LIPIDTAIL_FC
     18     2    6   -VESICLE_LIPIDTAIL_R  VESICLE_LIPIDTAIL_FC
     18     2    7   -VESICLE_LIPIDTAIL_R  VESICLE_LIPIDTAIL_FC
     19     2    2   -VESICLE_LIPIDTAIL_R  VESICLE_LIPIDTAIL_FC
     19     2    6   -VESICLE_LIPIDTAIL_R  VESICLE_LIPIDTAIL_FC
     19     2    7   -VESICLE_LIPIDTAIL_R  VESICLE_LIPIDTAIL_FC
     20     2    2   -VESICLE_LIPIDTAIL_R  VESICLE_LIPIDTAIL_FC
     20     2    6   -VESICLE_LIPIDTAIL_R  VESICLE_LIPIDTAIL_FC
     20     2    7   -VESICLE_LIPIDTAIL_R  VESICLE_LIPIDTAIL_FC
     21     2    2   -VESICLE_LIPIDTAIL_R  VESICLE_LIPIDTAIL_FC
     21     2    6   -VESICLE_LIPIDTAIL_R  VESICLE_LIPIDTAIL_FC
     21     2    7   -VESICLE_LIPIDTAIL_R  VESICLE_LIPIDTAIL_FC
     22     2    2   -VESICLE_LIPIDTAIL_R  VESICLE_LIPIDTAIL_FC
     22     2    6   -VESICLE_LIPIDTAIL_R  VESICLE_LIPIDTAIL_FC
     22     2    7   -VESICLE_LIPIDTAIL_R  VESICLE_LIPIDTAIL_FC
     23     2    2   -VESICLE_LIPIDTAIL_R  VESICLE_LIPIDTAIL_FC
     23     2    6   -VESICLE_LIPIDTAIL_R  VESICLE_LIPIDTAIL_FC
     23     2    7   -VESICLE_LIPIDTAIL_R  VESICLE_LIPIDTAIL_FC
     24     2    2   -VESICLE_LIPIDTAIL_R  VESICLE_LIPIDTAIL_FC
     24     2    6   -VESICLE_LIPIDTAIL_R  VESICLE_LIPIDTAIL_FC
     24     2    7   -VESICLE_LIPIDTAIL_R  VESICLE_LIPIDTAIL_FC
#endif


;;;;;; Martini lipid topology for di-C18:3 DGDG (DFGG)
;
; Description:
;  Digalactosyldiacylglycerol (DGDG) with two α-linolenoyl tails. One at sn1 and one at sn2, as present in the thylakoid 
;  membrane of Spinacia oleracea (spinach). Corresponding to atomistic e.g. di-C18:3(9c,12c,15c) DGDG. 
; Keywords: thylakoid, plant
; Parameterization:
;  This topology follows the standard Martini 2.0 lipid definitions and building block rules with some additions. The 
;  additions/modficiations are described in Lopez et al. 2013 and Van Eerden et al. 2015. 
; Reference(s): 
;  S.J. Marrink, A.H. de Vries, A.E. Mark. Coarse grained model for semi-quantitative lipid simulations. JPC-B, 108:750-760, 
;  2004. doi:10.1021/jp036508g                                                                      
;  S.J. Marrink, H.J. Risselada, S. Yefimov, D.P. Tieleman, A.H. de Vries. The MARTINI force field: coarse grained model for 
;  biomolecular simulations. JPC-B, 111:7812-7824, 2007. doi:10.1021/jp071097f 
;  C.A. Lopez, Z. Sovova, F.J. van Eerden, A.H. de Vries, S.J. Marrink. Martini force field parameters for glycolipids.
;  JCTC, 9:1694-1708, 2013. doi:10.1021/ct3009655
;  F.J. van Eerden, D.H. de Jong, A.H. de Vries, T.A. Wassenaar, S.J. Marrink. Characterization of thylakoid lipid membranes from
;  cyanobacteria and higher plants by molecular dynamics simulations. BBA - Biomembranes, 1848, 1319-1330, 2015. 
;  doi:10.1016/j.bbamem.2015.02.025
; Created: 2015.05.28
; 

[ moleculetype ]
 DFGG     1

[ atoms ]
;   nr       type  resnr residue  atom   cgnr     charge       mass  typeB    chargeB      massB
     1 SP2         1 DFGG  GB2    5               0         72
     2 P4          1 DFGG  GB3    6               0         72
     3 SN0         1 DFGG  GB1    4               0         72
     4 SP2         1 DFGG  GA1    1               0         72
     5 P4          1 DFGG  GA2    2               0         72
     6 P1          1 DFGG  GA3    3               0         72
     7 Na          1 DFGG  GL1    4               0         72
     8 Na          1 DFGG  GL2    5               0         72
     9 C1          1 DFGG  C1A    9               0         72
    10 C4          1 DFGG  D2A    10              0         72
    11 C4          1 DFGG  D3A    11              0         72
    12 C4          1 DFGG  D4A    12              0         72
    13 C1          1 DFGG  C1B    13              0         72
    14 C4          1 DFGG  D2B    14              0         72
    15 C4          1 DFGG  D3B    15              0         72
    16 C4          1 DFGG  D4B    16              0         72

[ bonds ]
;  ai    aj funct            c0            c1            c2            c3
     4     5     1   0.3 30000
     4     6     1   0.3 30000
     4     3     1  0.44 10000
     3     1     1   0.3 30000
     1     2     1   0.3 30000
     1     7     1   0.5 10000
     7     8     1  0.37  1250
     7     9     1  0.47  1250
     9    10     1 0.470  1250
    10    11     1 0.470  1250
    11    12     1 0.470  1250
     8    13     1 0.470  1250
    13    14     1 0.470  1250
    14    15     1 0.470  1250
    15    16     1 0.470  1250

[ angles ]
;  ai    aj    ak funct            c0            c1            c2            c3
     5     4     3     2  81.00 35.00
     6     4     3     2 100.00 35.00
     1     3     4     2 180.00 35.00
     1     7     8     2 100.00 35.00
     2     1     7     2 106.00 35.00
     1     7     9     2 150.00 35.00
     7     9    10     2 180.00 25.00
     9    10    11     2 100.00 10.00
    10    11    12     2 100.00 10.00
     8    13    14     2 180.00 25.00
    13    14    15     2 100.00 10.00
    14    15    16     2 100.00 10.00

[ dihedrals ]
     5     4     3     1     1 -20.00  5.00     1
     3     1     7     9     1 -80.00  5.00     1
 
#ifdef BILAYER_LIPIDHEAD_FC
    [ position_restraints ]
    ;to fix Z postion of head grop in bilayer simulation
      7     1.0      0.0      0.0     BILAYER_LIPIDHEAD_FC
#endif


#ifdef MICELLE_LIPIDHEAD_FC
    [ position_restraints ]
    ;to fix postion of head grop in micelle simulation
      7     1.0      1.0      1.0     MICELLE_LIPIDHEAD_FC
#endif


;keep lipid tails out of a cylinder along X Y Z axis to maintain the waterpore:
#ifdef  VESICLE_LIPIDTAIL_R
    #ifndef VESICLE_LIPIDTAIL_FC
        #define VESICLE_LIPIDTAIL_FC 1000
    #endif
    [ position_restraints ]
      9     2    2   -VESICLE_LIPIDTAIL_R  VESICLE_LIPIDTAIL_FC
      9     2    6   -VESICLE_LIPIDTAIL_R  VESICLE_LIPIDTAIL_FC
      9     2    7   -VESICLE_LIPIDTAIL_R  VESICLE_LIPIDTAIL_FC
     10     2    2   -VESICLE_LIPIDTAIL_R  VESICLE_LIPIDTAIL_FC
     10     2    6   -VESICLE_LIPIDTAIL_R  VESICLE_LIPIDTAIL_FC
     10     2    7   -VESICLE_LIPIDTAIL_R  VESICLE_LIPIDTAIL_FC
     11     2    2   -VESICLE_LIPIDTAIL_R  VESICLE_LIPIDTAIL_FC
     11     2    6   -VESICLE_LIPIDTAIL_R  VESICLE_LIPIDTAIL_FC
     11     2    7   -VESICLE_LIPIDTAIL_R  VESICLE_LIPIDTAIL_FC
     12     2    2   -VESICLE_LIPIDTAIL_R  VESICLE_LIPIDTAIL_FC
     12     2    6   -VESICLE_LIPIDTAIL_R  VESICLE_LIPIDTAIL_FC
     12     2    7   -VESICLE_LIPIDTAIL_R  VESICLE_LIPIDTAIL_FC
     13     2    2   -VESICLE_LIPIDTAIL_R  VESICLE_LIPIDTAIL_FC
     13     2    6   -VESICLE_LIPIDTAIL_R  VESICLE_LIPIDTAIL_FC
     13     2    7   -VESICLE_LIPIDTAIL_R  VESICLE_LIPIDTAIL_FC
     14     2    2   -VESICLE_LIPIDTAIL_R  VESICLE_LIPIDTAIL_FC
     14     2    6   -VESICLE_LIPIDTAIL_R  VESICLE_LIPIDTAIL_FC
     14     2    7   -VESICLE_LIPIDTAIL_R  VESICLE_LIPIDTAIL_FC
     15     2    2   -VESICLE_LIPIDTAIL_R  VESICLE_LIPIDTAIL_FC
     15     2    6   -VESICLE_LIPIDTAIL_R  VESICLE_LIPIDTAIL_FC
     15     2    7   -VESICLE_LIPIDTAIL_R  VESICLE_LIPIDTAIL_FC
     16     2    2   -VESICLE_LIPIDTAIL_R  VESICLE_LIPIDTAIL_FC
     16     2    6   -VESICLE_LIPIDTAIL_R  VESICLE_LIPIDTAIL_FC
     16     2    7   -VESICLE_LIPIDTAIL_R  VESICLE_LIPIDTAIL_FC
#endif


;;;;; Martini lipid topology for di-C18:3 MGDG (DFMG)
;
; Description:
;  Monogalactosyldiacylglycerol (MGDG) with two α-linolenoyl tails. One at sn1 and one at sn2, as present in the 
;  thylakoid membrane of Spinacia oleracea (spinach). Corresponding to atomistic e.g. di-C18:3(9c,12c,15c) MGDG.
; Keywords: thylakoid, plant
; Parameterization:
;  This topology follows the standard Martini 2.0 lipid definitions and building block rules with some additions. The 
;  additions/modficiations are described in Lopez et al. 2013 and Van Eerden et al. 2015. 
; Reference(s): 
;  S.J. Marrink, A.H. de Vries, A.E. Mark. Coarse grained model for semi-quantitative lipid simulations. JPC-B, 108:750-760, 
;  2004. doi:10.1021/jp036508g                                                                      
;  S.J. Marrink, H.J. Risselada, S. Yefimov, D.P. Tieleman, A.H. de Vries. The MARTINI force field: coarse grained model for 
;  biomolecular simulations. JPC-B, 111:7812-7824, 2007. doi:10.1021/jp071097f 
;  C.A. Lopez, Z. Sovova, F.J. van Eerden, A.H. de Vries, S.J. Marrink. Martini force field parameters for glycolipids.
;  JCTC, 9:1694-1708, 2013. doi:10.1021/ct3009655
;  F.J. van Eerden, D.H. de Jong, A.H. de Vries, T.A. Wassenaar, S.J. Marrink. Characterization of thylakoid lipid membranes from
;  cyanobacteria and higher plants by molecular dynamics simulations. BBA - Biomembranes, 1848, 1319-1330, 2015.  
;  doi:10.1016/j.bbamem.2015.02.025
; Created: 2015.05.27
; 

[ moleculetype ]
DFMG             1

[ atoms ]
    1          P4    1    DFMG     C1     1         0        72.0000
    2          P1    1    DFMG     C2     2         0        72.0000
    3          P1    1    DFMG     C3     3         0        72.0000
    4          Na    1    DFMG    GL1     4         0        72.0000
    5          Na    1    DFMG    GL2     5         0        72.0000
    6          C1    1    DFMG    C1A     6         0        72.0000 ; from DFPC
    7          C4    1    DFMG    D2A     7         0        72.0000 ; from DFPC
    8          C4    1    DFMG    D3A     8         0        72.0000 ; from DFPC
    9          C4    1    DFMG    D4A     9         0        72.0000 ; from DFPC
   10          C1    1    DFMG    C1B     10        0        72.0000 ; from DFPC
   11          C4    1    DFMG    D2B     11        0        72.0000 ; from DFPC
   12          C4    1    DFMG    D3B     12        0        72.0000 ; from DFPC
   13          C4    1    DFMG    D4B     13        0        72.0000 ; from DFPC
                                           
[ bonds ]
    1    2   1  0.3    30000
    1    3   1  0.3    30000
    2    3   1  0.3    30000
    3    4   1  0.426  30000
    4    5   1  0.37   1250
    4    6   1  0.47   1250
    6    7   1  0.470  1250
    7    8   1  0.470  1250
    8    9   1  0.470  1250
    5   10   1  0.470  1250
   10   11   1  0.470  1250
   11   12   1  0.470  1250
   12   13   1  0.470  1250

[ angles ]
   1     3     4    2   140.00   35.00
   2     3     4    2   100.00   35.00
   3     4     5    2    85.00   20.00
   3     4     6    2   131.00   25.00
   4     6     7    2   180.00   25.00 ; from DFPC
   6     7     8    2   100.00   10.00 ; from DFPC
   7     8     9    2   100.00   10.00 ; from DFPC
   5    10    11    2   180.00   25.00 ; from DFPC
  10    11    12    2   100.00   10.00 ; from DFPC
  11    12    13    2   100.00   10.00 ; from DFPC

[ dihedrals ]
1 3 4 5 1     30.0  8.00 1
 
#ifdef BILAYER_LIPIDHEAD_FC
    [ position_restraints ]
    ;to fix Z postion of head grop in bilayer simulation
      4     1.0      0.0      0.0     BILAYER_LIPIDHEAD_FC
#endif


#ifdef MICELLE_LIPIDHEAD_FC
    [ position_restraints ]
    ;to fix postion of head grop in micelle simulation
      4     1.0      1.0      1.0     MICELLE_LIPIDHEAD_FC
#endif


;keep lipid tails out of a cylinder along X Y Z axis to maintain the waterpore:
#ifdef  VESICLE_LIPIDTAIL_R
    #ifndef VESICLE_LIPIDTAIL_FC
        #define VESICLE_LIPIDTAIL_FC 1000
    #endif
    [ position_restraints ]
      6     2    2   -VESICLE_LIPIDTAIL_R  VESICLE_LIPIDTAIL_FC
      6     2    6   -VESICLE_LIPIDTAIL_R  VESICLE_LIPIDTAIL_FC
      6     2    7   -VESICLE_LIPIDTAIL_R  VESICLE_LIPIDTAIL_FC
      7     2    2   -VESICLE_LIPIDTAIL_R  VESICLE_LIPIDTAIL_FC
      7     2    6   -VESICLE_LIPIDTAIL_R  VESICLE_LIPIDTAIL_FC
      7     2    7   -VESICLE_LIPIDTAIL_R  VESICLE_LIPIDTAIL_FC
      8     2    2   -VESICLE_LIPIDTAIL_R  VESICLE_LIPIDTAIL_FC
      8     2    6   -VESICLE_LIPIDTAIL_R  VESICLE_LIPIDTAIL_FC
      8     2    7   -VESICLE_LIPIDTAIL_R  VESICLE_LIPIDTAIL_FC
      9     2    2   -VESICLE_LIPIDTAIL_R  VESICLE_LIPIDTAIL_FC
      9     2    6   -VESICLE_LIPIDTAIL_R  VESICLE_LIPIDTAIL_FC
      9     2    7   -VESICLE_LIPIDTAIL_R  VESICLE_LIPIDTAIL_FC
     10     2    2   -VESICLE_LIPIDTAIL_R  VESICLE_LIPIDTAIL_FC
     10     2    6   -VESICLE_LIPIDTAIL_R  VESICLE_LIPIDTAIL_FC
     10     2    7   -VESICLE_LIPIDTAIL_R  VESICLE_LIPIDTAIL_FC
     11     2    2   -VESICLE_LIPIDTAIL_R  VESICLE_LIPIDTAIL_FC
     11     2    6   -VESICLE_LIPIDTAIL_R  VESICLE_LIPIDTAIL_FC
     11     2    7   -VESICLE_LIPIDTAIL_R  VESICLE_LIPIDTAIL_FC
     12     2    2   -VESICLE_LIPIDTAIL_R  VESICLE_LIPIDTAIL_FC
     12     2    6   -VESICLE_LIPIDTAIL_R  VESICLE_LIPIDTAIL_FC
     12     2    7   -VESICLE_LIPIDTAIL_R  VESICLE_LIPIDTAIL_FC
     13     2    2   -VESICLE_LIPIDTAIL_R  VESICLE_LIPIDTAIL_FC
     13     2    6   -VESICLE_LIPIDTAIL_R  VESICLE_LIPIDTAIL_FC
     13     2    7   -VESICLE_LIPIDTAIL_R  VESICLE_LIPIDTAIL_FC
#endif


;;;;;; Martini lipid topology for di-C16:0-C18:0 DGDG (DPGG)
;
; Description:
;  Digalactosyldiacylglycerol (DGDG) with two palmitoyl chains in the cyanobacterial thylakoid membrane of Thermosynechococcus
;  vulcanus. Corresponding to atomistic e.g. C18:1(9c)/16:0 DGDG.
; Parameterization:
;  This topology follows the standard Martini 2.0 lipid definitions and building block rules. 
;  WARNING, there are more recent versions of this headgroup. The one here is described in Lopez et al. 2013, see Van Eerden 
;  et al. 2015 for modifications. The lipids OPGG, DFGG and FPGG contain the modified headgroup.
; Reference(s): 
;  S.J. Marrink, A.H. de Vries, A.E. Mark. Coarse grained model for semi-quantitative lipid simulations. JPC-B, 108:750-760, 
;  2004. doi:10.1021/jp036508g                                                                      
;  S.J. Marrink, H.J. Risselada, S. Yefimov, D.P. Tieleman, A.H. de Vries. The MARTINI force field: coarse grained model for 
;  biomolecular simulations. JPC-B, 111:7812-7824, 2007. doi:10.1021/jp071097f 
;  C.A. Lopez, A. Rzepiela, A.H. de Vries, L. Dijkhuizen, P.H. Huenenberger, S.J. Marrink. The Martini coarse grained force field: 
;  extension to carbohydrates. JCTC, 5:3195-3210, 2009. doi:10.1021/ct900313w
;  C.A. Lopez, Z. Sovova, F.J. van Eerden, A.H. de Vries, S.J. Marrink. Martini force field parameters for glycolipids.
;  JCTC, 9:1694-1708, 2013. doi:10.1021/ct3009655
;  F.J. van Eerden, D.H. de Jong, A.H. de Vries, T.A. Wassenaar, S.J. Marrink. Characterization of thylakoid lipid membranes from
;  cyanobacteria and higher plants by molecular dynamics simulations. BBA - Biomembranes, 1848, 1319-1330, 2015.  
;  doi:10.1016/j.bbamem.2015.02.025
; Created: 2015.05.27
;

[ moleculetype ]
DPGG             1

[ atoms ]
;   nr       type  resnr residue  atom   cgnr     charge       mass  typeB    chargeB      massB
    1           P2    1    DPGG    GA1     1         0        72.0000
    2           P4    1    DPGG    GA2     2         0        72.0000
    3           P1    1    DPGG    GA3     3         0        72.0000
    4           N0    1    DPGG    GB1     4         0        72.0000
    5           P2    1    DPGG    GB2     5         0        72.0000
    6           P4    1    DPGG    GB3     6         0        72.0000
    7           Na    1    DPGG    GL1     4         0        72.0000
    8           Na    1    DPGG    GL2     5         0        72.0000
    9           C1    1    DPGG    C1A     6         0        72.0000
   10           C1    1    DPGG    C2A     7         0        72.0000
   11           C1    1    DPGG    C3A     8         0        72.0000
   12           C1    1    DPGG    C4A     9         0        72.0000
   13           C1    1    DPGG    C1B    10         0        72.0000
   14           C1    1    DPGG    C2B    11         0        72.0000
   15           C1    1    DPGG    C3B    12         0        72.0000
   16           C1    1    DPGG    C4B    13         0        72.0000

[ bonds ]
;  ai    aj funct            c0            c1            c2            c3
;    1    2   1  0.3   30000
;    1    3   1  0.3   30000
    1    4   1  0.44  10000
;    4    5   1  0.3   30000
;    5    6   1  0.3   30000
    5    7   1  0.5   10000
    7    8   1  0.37   1250
    7    9   1  0.47   1250
    9   10   1  0.470  1250
   10   11   1  0.470  1250
   11   12   1  0.470  1250
    8   13   1  0.470  1250
   13   14   1  0.470  1250
   14   15   1  0.470  1250
   15   16   1  0.470  1250

[ angles ]
;  ai    aj    ak funct            c0            c1            c2            c3
   2     1     4    2    81.00   35.00
   3     1     4    2   100.00   35.00
   5     4     1    2   180.00   35.00
   5     7     8    2   100.00   35.00
   6     5     7    2   106.00   35.00
   5     7     9    2   150.00   35.00
   7     9    10    2   180.00   25.00
   9    10    11    2   180.00   25.00
  10    11    12    2   180.00   25.00
   8    13    14    2   180.00   25.00
  13    14    15    2   180.00   25.00
  14    15    16    2   180.00   25.00

[ dihedrals ]
2 1 4 5 1 -20.00  5.00 1
4 5 7 9 1 -80.00  5.00 1

[ constraints ]
    1    2   1  0.3   
    1    3   1  0.3   
    4    5   1  0.3   
    5    6   1  0.3   

[ exclusions ]
4 6
 
#ifdef BILAYER_LIPIDHEAD_FC
    [ position_restraints ]
    ;to fix Z postion of head grop in bilayer simulation
      7     1.0      0.0      0.0     BILAYER_LIPIDHEAD_FC
#endif


#ifdef MICELLE_LIPIDHEAD_FC
    [ position_restraints ]
    ;to fix postion of head grop in micelle simulation
      7     1.0      1.0      1.0     MICELLE_LIPIDHEAD_FC
#endif


;keep lipid tails out of a cylinder along X Y Z axis to maintain the waterpore:
#ifdef  VESICLE_LIPIDTAIL_R
    #ifndef VESICLE_LIPIDTAIL_FC
        #define VESICLE_LIPIDTAIL_FC 1000
    #endif
    [ position_restraints ]
      9     2    2   -VESICLE_LIPIDTAIL_R  VESICLE_LIPIDTAIL_FC
      9     2    6   -VESICLE_LIPIDTAIL_R  VESICLE_LIPIDTAIL_FC
      9     2    7   -VESICLE_LIPIDTAIL_R  VESICLE_LIPIDTAIL_FC
     10     2    2   -VESICLE_LIPIDTAIL_R  VESICLE_LIPIDTAIL_FC
     10     2    6   -VESICLE_LIPIDTAIL_R  VESICLE_LIPIDTAIL_FC
     10     2    7   -VESICLE_LIPIDTAIL_R  VESICLE_LIPIDTAIL_FC
     11     2    2   -VESICLE_LIPIDTAIL_R  VESICLE_LIPIDTAIL_FC
     11     2    6   -VESICLE_LIPIDTAIL_R  VESICLE_LIPIDTAIL_FC
     11     2    7   -VESICLE_LIPIDTAIL_R  VESICLE_LIPIDTAIL_FC
     12     2    2   -VESICLE_LIPIDTAIL_R  VESICLE_LIPIDTAIL_FC
     12     2    6   -VESICLE_LIPIDTAIL_R  VESICLE_LIPIDTAIL_FC
     12     2    7   -VESICLE_LIPIDTAIL_R  VESICLE_LIPIDTAIL_FC
     13     2    2   -VESICLE_LIPIDTAIL_R  VESICLE_LIPIDTAIL_FC
     13     2    6   -VESICLE_LIPIDTAIL_R  VESICLE_LIPIDTAIL_FC
     13     2    7   -VESICLE_LIPIDTAIL_R  VESICLE_LIPIDTAIL_FC
     14     2    2   -VESICLE_LIPIDTAIL_R  VESICLE_LIPIDTAIL_FC
     14     2    6   -VESICLE_LIPIDTAIL_R  VESICLE_LIPIDTAIL_FC
     14     2    7   -VESICLE_LIPIDTAIL_R  VESICLE_LIPIDTAIL_FC
     15     2    2   -VESICLE_LIPIDTAIL_R  VESICLE_LIPIDTAIL_FC
     15     2    6   -VESICLE_LIPIDTAIL_R  VESICLE_LIPIDTAIL_FC
     15     2    7   -VESICLE_LIPIDTAIL_R  VESICLE_LIPIDTAIL_FC
     16     2    2   -VESICLE_LIPIDTAIL_R  VESICLE_LIPIDTAIL_FC
     16     2    6   -VESICLE_LIPIDTAIL_R  VESICLE_LIPIDTAIL_FC
     16     2    7   -VESICLE_LIPIDTAIL_R  VESICLE_LIPIDTAIL_FC
#endif


;;;;;; Martini lipid topology for di-C16:0-C18:0 MGDG (DPMG)
;
; Description:
;  A general model monogalactosy diacylglycerol (MGDG) lipid (also models MONOGLUCOSYL-DG) corresponding to atomistic
;  C16:0 dipalmitoyl (DP-MGDG) - C18:0 distearoyl (DS-MGDG) tails.
; Parameterization:
;  This topology follows the standard Martini 2.0 lipid definitions and building block rules for the tails/linkers. 
;  For the headgroup see Lopez et al. 2013. 
; Reference(s): 
;  S.J. Marrink, A.H. de Vries, A.E. Mark. Coarse grained model for semi-quantitative lipid simulations. JPC-B, 108:750-760, 
;  2004. doi:10.1021/jp036508g                                                                      
;  S.J. Marrink, H.J. Risselada, S. Yefimov, D.P. Tieleman, A.H. de Vries. The MARTINI force field: coarse grained model for 
;  biomolecular simulations. JPC-B, 111:7812-7824, 2007. doi:10.1021/jp071097f 
;  C.A. Lopez, A. Rzepiela, A.H. de Vries, L. Dijkhuizen, P.H. Huenenberger, S.J. Marrink. The Martini coarse grained force field: 
;  extension to carbohydrates. JCTC, 5:3195-3210, 2009. doi:10.1021/ct900313w
;  C.A. Lopez, Z. Sovova, F.J. van Eerden, A.H. de Vries, S.J. Marrink. Martini force field parameters for glycolipids.
;  JCTC, 9:1694-1708, 2013. doi:10.1021/ct3009655
; Created: 2015.05.27
;

[ moleculetype ]
; molname nrexcl
DPMG             1

[ atoms ]
    1          P4    1    DPMG     C1     1         0        72.0000
    2          P1    1    DPMG     C2     2         0        72.0000
    3          P1    1    DPMG     C3     3         0        72.0000
    4          Na    1    DPMG    GL1     4         0        72.0000
    5          Na    1    DPMG    GL2     5         0        72.0000
    6          C1    1    DPMG    C1A     6         0        72.0000
    7          C1    1    DPMG    C2A     7         0        72.0000
    8          C1    1    DPMG    C3A     8         0        72.0000
    9          C1    1    DPMG    C4A     9         0        72.0000
   10          C1    1    DPMG    C1B    10         0        72.0000
   11          C1    1    DPMG    C2B    11         0        72.0000
   12          C1    1    DPMG    C3B    12         0        72.0000
   13          C1    1    DPMG    C4B    13         0        72.0000

[ bonds ]
;    1    2   1  0.3    30000
;    1    3   1  0.3    30000
;    2    3   1  0.3    30000
;    3    4   1  0.426  30000
    4    5   1  0.37   1250
    4    6   1  0.47   1250
    6    7   1  0.470  1250
    7    8   1  0.470  1250
    8    9   1  0.470  1250
    5   10   1  0.470  1250
   10   11   1  0.470  1250
   11   12   1  0.470  1250
   12   13   1  0.470  1250

[ angles ]
   1     3     4    2   140.00   35.00
   2     3     4    2   100.00   35.00
   3     4     5    2    85.00   20.00
   3     4     6    2   131.00   25.00
   4     6     7    2   180.00   25.00
   6     7     8    2   180.00   25.00
   7     8     9    2   180.00   25.00
   5    10    11    2   180.00   25.00
  10    11    12    2   180.00   25.00
  11    12    13    2   180.00   25.00

[ dihedrals ]
1 3 4 5 1     30.0  8.00 1

[ constraints ]
    1    2   1  0.3
    1    3   1  0.3
    2    3   1  0.3
    3    4   1  0.426

 
#ifdef BILAYER_LIPIDHEAD_FC
    [ position_restraints ]
    ;to fix Z postion of head grop in bilayer simulation
      4     1.0      0.0      0.0     BILAYER_LIPIDHEAD_FC
#endif


#ifdef MICELLE_LIPIDHEAD_FC
    [ position_restraints ]
    ;to fix postion of head grop in micelle simulation
      4     1.0      1.0      1.0     MICELLE_LIPIDHEAD_FC
#endif


;keep lipid tails out of a cylinder along X Y Z axis to maintain the waterpore:
#ifdef  VESICLE_LIPIDTAIL_R
    #ifndef VESICLE_LIPIDTAIL_FC
        #define VESICLE_LIPIDTAIL_FC 1000
    #endif
    [ position_restraints ]
      6     2    2   -VESICLE_LIPIDTAIL_R  VESICLE_LIPIDTAIL_FC
      6     2    6   -VESICLE_LIPIDTAIL_R  VESICLE_LIPIDTAIL_FC
      6     2    7   -VESICLE_LIPIDTAIL_R  VESICLE_LIPIDTAIL_FC
      7     2    2   -VESICLE_LIPIDTAIL_R  VESICLE_LIPIDTAIL_FC
      7     2    6   -VESICLE_LIPIDTAIL_R  VESICLE_LIPIDTAIL_FC
      7     2    7   -VESICLE_LIPIDTAIL_R  VESICLE_LIPIDTAIL_FC
      8     2    2   -VESICLE_LIPIDTAIL_R  VESICLE_LIPIDTAIL_FC
      8     2    6   -VESICLE_LIPIDTAIL_R  VESICLE_LIPIDTAIL_FC
      8     2    7   -VESICLE_LIPIDTAIL_R  VESICLE_LIPIDTAIL_FC
      9     2    2   -VESICLE_LIPIDTAIL_R  VESICLE_LIPIDTAIL_FC
      9     2    6   -VESICLE_LIPIDTAIL_R  VESICLE_LIPIDTAIL_FC
      9     2    7   -VESICLE_LIPIDTAIL_R  VESICLE_LIPIDTAIL_FC
     10     2    2   -VESICLE_LIPIDTAIL_R  VESICLE_LIPIDTAIL_FC
     10     2    6   -VESICLE_LIPIDTAIL_R  VESICLE_LIPIDTAIL_FC
     10     2    7   -VESICLE_LIPIDTAIL_R  VESICLE_LIPIDTAIL_FC
     11     2    2   -VESICLE_LIPIDTAIL_R  VESICLE_LIPIDTAIL_FC
     11     2    6   -VESICLE_LIPIDTAIL_R  VESICLE_LIPIDTAIL_FC
     11     2    7   -VESICLE_LIPIDTAIL_R  VESICLE_LIPIDTAIL_FC
     12     2    2   -VESICLE_LIPIDTAIL_R  VESICLE_LIPIDTAIL_FC
     12     2    6   -VESICLE_LIPIDTAIL_R  VESICLE_LIPIDTAIL_FC
     12     2    7   -VESICLE_LIPIDTAIL_R  VESICLE_LIPIDTAIL_FC
     13     2    2   -VESICLE_LIPIDTAIL_R  VESICLE_LIPIDTAIL_FC
     13     2    6   -VESICLE_LIPIDTAIL_R  VESICLE_LIPIDTAIL_FC
     13     2    7   -VESICLE_LIPIDTAIL_R  VESICLE_LIPIDTAIL_FC
#endif


;;;;;; Martini lipid topology for di-C16:0-C18:0 SQDG (DPSG)
;
; Description:
;  Sulfoquinovosyldiacylglycerol (SQDG)  with a palmitoyl at sn1 and a palmitoyl chain at sn2, a general model sulfoquinovosyl 
;  diacylglycero (SQDG) lipid corresponding to atomistic C16:0 dipalmitoyl (DP-SQDG) - C18:0 distearoyl (DS-SQDG) tails.
;  And as present in the cyanobacterial thylakoid membrane of Thermosynechococcus vulcanus. 
; Keywords: thylakoid, cyanobacterial
; Parameterization:
;  This topology follows the standard Martini 2.0 lipid definitions and building block rules. 
;  NOTE, there are modficiations from the parameters as described by Lopez et al. 2013, see Van Eerden et al. 2015 for the
;  modifications.
; Reference(s): 
;  S.J. Marrink, A.H. de Vries, A.E. Mark. Coarse grained model for semi-quantitative lipid simulations. JPC-B, 108:750-760, 
;  2004. doi:10.1021/jp036508g                                                                      
;  S.J. Marrink, H.J. Risselada, S. Yefimov, D.P. Tieleman, A.H. de Vries. The MARTINI force field: coarse grained model for 
;  biomolecular simulations. JPC-B, 111:7812-7824, 2007. doi:10.1021/jp071097f 
;  C.A. Lopez, Z. Sovova, F.J. van Eerden, A.H. de Vries, S.J. Marrink. Martini force field parameters for glycolipids.
;  JCTC, 9:1694-1708, 2013. doi:10.1021/ct3009655
;  F.J. van Eerden, D.H. de Jong, A.H. de Vries, T.A. Wassenaar, S.J. Marrink. Characterization of thylakoid lipid membranes from
;  cyanobacteria and higher plants by molecular dynamics simulations. BBA - Biomembranes, 1848, 1319-1330, 2015. 
;  doi:10.1016/j.bbamem.2015.02.025
; Created: 2015.05.27
;

[ moleculetype ]
DPSG 1

[ atoms ]
 1  Qa 1 DPSG S1   1 -1.0  72.0000
 2  P4 1 DPSG C1   2 0     72.0000
 3  N0 1 DPSG C2   3 0     72.0000
 4  P1 1 DPSG C3   4 0     72.0000
 5  Na 1 DPSG GL1  5 0     72.0000
 6  Na 1 DPSG GL2  6 0     72.0000
 7  C1 1 DPSG C1A  7 0     72.0000
 8  C1 1 DPSG C2A  8 0     72.0000
 9  C1 1 DPSG C3A  9 0     72.0000
10  C1 1 DPSG C4A 10 0     72.0000
11  C1 1 DPSG C1B 11 0     72.0000
12  C1 1 DPSG C2B 12 0     72.0000
13  C1 1 DPSG C3B 13 0     72.0000
14  C1 1 DPSG C4B 14 0     72.0000
 
[ bonds ]
; i j funct length force.c.
    1 3  1 0.262  30000 
    2 3  1 0.3    30000  
    2 4  1 0.3    30000  
    3 4  1 0.3    30000  
    4 5  1 0.426  30000  
    5 6  1 0.37    1250  
    5 7  1 0.47    1250
    7 8  1 0.47    1250
    8 9  1 0.47    1250
    9 10 1 0.47    1250
    6 11 1 0.47    1250
   11 12 1 0.47    1250
   12 13 1 0.47    1250
   13 14 1 0.47    1250


[ angles ]
; i j k funct angle force.c.
   1  3  2 2 150.0    20.0
   1  3  4 2 145.0    20.0
   2  4  5 2 140.0    35.0
   3  4  5 2 100.0    35.0
   4  5  6 2  85.0    20.0 
   4  5  7 2 131.0    25.0  
   5  7  8 2 180.0    25.0
   7  8  9 2 180.0    25.0
   8  9 10 2 180.0    25.0
   6 11 12 2 180.0    25.0
  11 12 13 2 180.0    25.0
  12 13 14 2 180.0    25.0

[ dihedrals ]
  2  4  5  6   1   30.0    8.0    1

 
#ifdef BILAYER_LIPIDHEAD_FC
    [ position_restraints ]
    ;to fix Z postion of head grop in bilayer simulation
      5     1.0      0.0      0.0     BILAYER_LIPIDHEAD_FC
#endif


#ifdef MICELLE_LIPIDHEAD_FC
    [ position_restraints ]
    ;to fix postion of head grop in micelle simulation
      5     1.0      1.0      1.0     MICELLE_LIPIDHEAD_FC
#endif


;keep lipid tails out of a cylinder along X Y Z axis to maintain the waterpore:
#ifdef  VESICLE_LIPIDTAIL_R
    #ifndef VESICLE_LIPIDTAIL_FC
        #define VESICLE_LIPIDTAIL_FC 1000
    #endif
    [ position_restraints ]
      7     2    2   -VESICLE_LIPIDTAIL_R  VESICLE_LIPIDTAIL_FC
      7     2    6   -VESICLE_LIPIDTAIL_R  VESICLE_LIPIDTAIL_FC
      7     2    7   -VESICLE_LIPIDTAIL_R  VESICLE_LIPIDTAIL_FC
      8     2    2   -VESICLE_LIPIDTAIL_R  VESICLE_LIPIDTAIL_FC
      8     2    6   -VESICLE_LIPIDTAIL_R  VESICLE_LIPIDTAIL_FC
      8     2    7   -VESICLE_LIPIDTAIL_R  VESICLE_LIPIDTAIL_FC
      9     2    2   -VESICLE_LIPIDTAIL_R  VESICLE_LIPIDTAIL_FC
      9     2    6   -VESICLE_LIPIDTAIL_R  VESICLE_LIPIDTAIL_FC
      9     2    7   -VESICLE_LIPIDTAIL_R  VESICLE_LIPIDTAIL_FC
     10     2    2   -VESICLE_LIPIDTAIL_R  VESICLE_LIPIDTAIL_FC
     10     2    6   -VESICLE_LIPIDTAIL_R  VESICLE_LIPIDTAIL_FC
     10     2    7   -VESICLE_LIPIDTAIL_R  VESICLE_LIPIDTAIL_FC
     11     2    2   -VESICLE_LIPIDTAIL_R  VESICLE_LIPIDTAIL_FC
     11     2    6   -VESICLE_LIPIDTAIL_R  VESICLE_LIPIDTAIL_FC
     11     2    7   -VESICLE_LIPIDTAIL_R  VESICLE_LIPIDTAIL_FC
     12     2    2   -VESICLE_LIPIDTAIL_R  VESICLE_LIPIDTAIL_FC
     12     2    6   -VESICLE_LIPIDTAIL_R  VESICLE_LIPIDTAIL_FC
     12     2    7   -VESICLE_LIPIDTAIL_R  VESICLE_LIPIDTAIL_FC
     13     2    2   -VESICLE_LIPIDTAIL_R  VESICLE_LIPIDTAIL_FC
     13     2    6   -VESICLE_LIPIDTAIL_R  VESICLE_LIPIDTAIL_FC
     13     2    7   -VESICLE_LIPIDTAIL_R  VESICLE_LIPIDTAIL_FC
     14     2    2   -VESICLE_LIPIDTAIL_R  VESICLE_LIPIDTAIL_FC
     14     2    6   -VESICLE_LIPIDTAIL_R  VESICLE_LIPIDTAIL_FC
     14     2    7   -VESICLE_LIPIDTAIL_R  VESICLE_LIPIDTAIL_FC
#endif


;;;;;; Martini lipid topology for C18:3/16:0 DGDG (FPGG)
;
; Description:
;  Digalactosyldiacylglycerol (DGDG) with an α-linolenoyl tail at sn1 and a palmitoyl chain at sn2, as present in the 
;  thylakoid membrane of Spinacia oleracea (spinach). Corresponding to atomistic e.g. C18:3(9c,12c,15c)/16:0 DGDG.
; Keywords: thylakoid, plant
; Parameterization:
;  This topology follows the standard Martini 2.0 lipid definitions and building block rules.
;  NOTE, there are modficiations from the parameters as described in Lopez et al. 2013, wee Van Eerden et al. 2015 for 
;  the modifications.
; Reference(s): 
;  S.J. Marrink, A.H. de Vries, A.E. Mark. Coarse grained model for semi-quantitative lipid simulations. JPC-B, 108:750-760, 
;  2004. doi:10.1021/jp036508g                                                                      
;  S.J. Marrink, H.J. Risselada, S. Yefimov, D.P. Tieleman, A.H. de Vries. The MARTINI force field: coarse grained model for 
;  biomolecular simulations. JPC-B, 111:7812-7824, 2007. doi:10.1021/jp071097f 
;  C.A. Lopez, Z. Sovova, F.J. van Eerden, A.H. de Vries, S.J. Marrink. Martini force field parameters for glycolipids.
;  JCTC, 9:1694-1708, 2013. doi:10.1021/ct3009655
;  F.J. van Eerden, D.H. de Jong, A.H. de Vries, T.A. Wassenaar, S.J. Marrink. Characterization of thylakoid lipid membranes from
;  cyanobacteria and higher plants by molecular dynamics simulations. BBA - Biomembranes, 1848, 1319-1330, 2015. 
;  doi:10.1016/j.bbamem.2015.02.025
; Created: 2015.05.28
;

[ moleculetype ]
 FPGG     1

[ atoms ]
;   nr       type  resnr residue  atom   cgnr     charge       mass  typeB    chargeB      massB
     1 SP2         1 FPGG  GB2    5               0         72
     2 P4          1 FPGG  GB3    6               0         72
     3 SN0         1 FPGG  GB1    4               0         72
     4 SP2         1 FPGG  GA1    1               0         72
     5 P4          1 FPGG  GA2    2               0         72
     6 P1          1 FPGG  GA3    3               0         72
     7 Na          1 FPGG  GL1    4               0         72
     8 Na          1 FPGG  GL2    5               0         72
     9 C1          1 FPGG  C1A    9               0         72
    10 C1          1 FPGG  C2A    10              0         72
    11 C1          1 FPGG  C3A    11              0         72
    12 C1          1 FPGG  C4A    12              0         72
    13 C1          1 FPGG  C1B    13              0         72
    14 C4          1 FPGG  D2B    14              0         72
    15 C4          1 FPGG  D3B    15              0         72
    16 C4          1 FPGG  D4B    16              0         72

[ bonds ]
;  ai    aj funct            c0            c1            c2            c3
     4     5     1   0.3 30000
     4     6     1   0.3 30000
     4     3     1  0.44 10000
     3     1     1   0.3 30000
     1     2     1   0.3 30000
     1     7     1   0.5 10000
     7     8     1  0.37  1250
     7     9     1  0.47  1250
     9    10     1 0.470  1250
    10    11     1 0.470  1250
    11    12     1 0.470  1250
     8    13     1 0.470  1250
    13    14     1 0.470  1250
    14    15     1 0.470  1250
    15    16     1 0.470  1250


[ angles ]
     5     4     3     2 81.00 35.00
     6     4     3     2 100.00 35.00
     1     3     4     2 180.00 35.00
     1     7     8     2 100.00 35.00
     2     1     7     2 106.00 35.00
     1     7     9     2 150.00 35.00
     7     9    10     2 180.00 25.00
     9    10    11     2 180.00 25.00
    10    11    12     2 180.00 25.00
     8    13    14     2 180.00 25.00;  from  DFPC
    13    14    15     2 100.00 10.00;  from  DFPC
    14    15    16     2 100.00 10.00;  from  DFPC

[ dihedrals ]
     5     4     3     1     1 -20.00  5.00     1
     3     1     7     9     1 -80.00  5.00     1
 
#ifdef BILAYER_LIPIDHEAD_FC
    [ position_restraints ]
    ;to fix Z postion of head grop in bilayer simulation
      7     1.0      0.0      0.0     BILAYER_LIPIDHEAD_FC
#endif


#ifdef MICELLE_LIPIDHEAD_FC
    [ position_restraints ]
    ;to fix postion of head grop in micelle simulation
      7     1.0      1.0      1.0     MICELLE_LIPIDHEAD_FC
#endif


;keep lipid tails out of a cylinder along X Y Z axis to maintain the waterpore:
#ifdef  VESICLE_LIPIDTAIL_R
    #ifndef VESICLE_LIPIDTAIL_FC
        #define VESICLE_LIPIDTAIL_FC 1000
    #endif
    [ position_restraints ]
      9     2    2   -VESICLE_LIPIDTAIL_R  VESICLE_LIPIDTAIL_FC
      9     2    6   -VESICLE_LIPIDTAIL_R  VESICLE_LIPIDTAIL_FC
      9     2    7   -VESICLE_LIPIDTAIL_R  VESICLE_LIPIDTAIL_FC
     10     2    2   -VESICLE_LIPIDTAIL_R  VESICLE_LIPIDTAIL_FC
     10     2    6   -VESICLE_LIPIDTAIL_R  VESICLE_LIPIDTAIL_FC
     10     2    7   -VESICLE_LIPIDTAIL_R  VESICLE_LIPIDTAIL_FC
     11     2    2   -VESICLE_LIPIDTAIL_R  VESICLE_LIPIDTAIL_FC
     11     2    6   -VESICLE_LIPIDTAIL_R  VESICLE_LIPIDTAIL_FC
     11     2    7   -VESICLE_LIPIDTAIL_R  VESICLE_LIPIDTAIL_FC
     12     2    2   -VESICLE_LIPIDTAIL_R  VESICLE_LIPIDTAIL_FC
     12     2    6   -VESICLE_LIPIDTAIL_R  VESICLE_LIPIDTAIL_FC
     12     2    7   -VESICLE_LIPIDTAIL_R  VESICLE_LIPIDTAIL_FC
     13     2    2   -VESICLE_LIPIDTAIL_R  VESICLE_LIPIDTAIL_FC
     13     2    6   -VESICLE_LIPIDTAIL_R  VESICLE_LIPIDTAIL_FC
     13     2    7   -VESICLE_LIPIDTAIL_R  VESICLE_LIPIDTAIL_FC
     14     2    2   -VESICLE_LIPIDTAIL_R  VESICLE_LIPIDTAIL_FC
     14     2    6   -VESICLE_LIPIDTAIL_R  VESICLE_LIPIDTAIL_FC
     14     2    7   -VESICLE_LIPIDTAIL_R  VESICLE_LIPIDTAIL_FC
     15     2    2   -VESICLE_LIPIDTAIL_R  VESICLE_LIPIDTAIL_FC
     15     2    6   -VESICLE_LIPIDTAIL_R  VESICLE_LIPIDTAIL_FC
     15     2    7   -VESICLE_LIPIDTAIL_R  VESICLE_LIPIDTAIL_FC
     16     2    2   -VESICLE_LIPIDTAIL_R  VESICLE_LIPIDTAIL_FC
     16     2    6   -VESICLE_LIPIDTAIL_R  VESICLE_LIPIDTAIL_FC
     16     2    7   -VESICLE_LIPIDTAIL_R  VESICLE_LIPIDTAIL_FC
#endif


;;;;;; Martini lipid topology for C18:3/16:0 MGDG (FPMG)
;
; Description:
;  Monogalactosyldiacylglycerol (MGDG) with an α-linolenoyl tail at sn1 and a palmitoyl chain at sn2, as present in the 
;  thylakoid membrane of Spinacia oleracea (spinach). Corresponding to atomistic e.g. C18:3(9c,12c,15c)/16:0 MGDG.
; Keywords: thylakoid, plant
; Parameterization:
;  This topology follows the standard Martini 2.0 lipid definitions and building block rules with some additions. The 
;  additions/modficiations are described in Lopez et al. 2013 and Van Eerden et al. 2015. 
; Reference(s): 
;  S.J. Marrink, A.H. de Vries, A.E. Mark. Coarse grained model for semi-quantitative lipid simulations. JPC-B, 108:750-760, 
;  2004. doi:10.1021/jp036508g                                                                      
;  S.J. Marrink, H.J. Risselada, S. Yefimov, D.P. Tieleman, A.H. de Vries. The MARTINI force field: coarse grained model for 
;  biomolecular simulations. JPC-B, 111:7812-7824, 2007. doi:10.1021/jp071097f 
;  C.A. Lopez, Z. Sovova, F.J. van Eerden, A.H. de Vries, S.J. Marrink. Martini force field parameters for glycolipids.
;  JCTC, 9:1694-1708, 2013. doi:10.1021/ct3009655
;  F.J. van Eerden, D.H. de Jong, A.H. de Vries, T.A. Wassenaar, S.J. Marrink. Characterization of thylakoid lipid membranes from
;  cyanobacteria and higher plants by molecular dynamics simulations. BBA - Biomembranes, 1848, 1319-1330, 2015. 
;  doi:10.1016/j.bbamem.2015.02.025
; Created: 2015.05.27
;

[ moleculetype ]
 FPMG     1

[ atoms ]
     1 P4          1 FPMG  C1     1               0         72
     2 P1          1 FPMG  C2     2               0         72
     3 P1          1 FPMG  C3     3               0         72
     4 Na          1 FPMG  GL1    4               0         72
     5 Na          1 FPMG  GL2    5               0         72
     6 C1          1 FPMG  C1A    6               0         72
     7 C1          1 FPMG  C2A    7               0         72
     8 C1          1 FPMG  C3A    8               0         72
     9 C1          1 FPMG  C4A    9               0         72
    10 C1          1 FPMG  C1B    10              0         72
    11 C4          1 FPMG  D2B    11              0         72
    12 C4          1 FPMG  D3B    12              0         72
    13 C4          1 FPMG  D4B    13              0         72

[ bonds ]
     1     2     1   0.3 30000
     1     3     1   0.3 30000
     2     3     1   0.3 30000
     3     4     1 0.426 30000
     4     5     1  0.37  1250
     4     6     1  0.47  1250
     6     7     1 0.470  1250
     7     8     1 0.470  1250
     8     9     1 0.470  1250
     5    10     1 0.470  1250
    10    11     1 0.470  1250
    11    12     1 0.470  1250
    12    13     1 0.470  1250

[ angles ]
     1     3     4     2 140.00 35.00
     2     3     4     2 100.00 35.00
     3     4     5     2 85.00 20.00
     3     4     6     2 131.00 25.00
     4     6     7     2 180.00 25.00
     6     7     8     2 180.00 25.00
     7     8     9     2 180.00 25.00
     5    10    11     2 180.00 25.00     ;  from  DFPC
    10    11    12     2 100.00 10.00     ;  from  DFPC
    11    12    13     2 100.00 10.00     ;  from  DFPC

[ dihedrals ]
     1     3     4     5     1  30.0  8.00     1
 
#ifdef BILAYER_LIPIDHEAD_FC
    [ position_restraints ]
    ;to fix Z postion of head grop in bilayer simulation
      4     1.0      0.0      0.0     BILAYER_LIPIDHEAD_FC
#endif


#ifdef MICELLE_LIPIDHEAD_FC
    [ position_restraints ]
    ;to fix postion of head grop in micelle simulation
      4     1.0      1.0      1.0     MICELLE_LIPIDHEAD_FC
#endif


;keep lipid tails out of a cylinder along X Y Z axis to maintain the waterpore:
#ifdef  VESICLE_LIPIDTAIL_R
    #ifndef VESICLE_LIPIDTAIL_FC
        #define VESICLE_LIPIDTAIL_FC 1000
    #endif
    [ position_restraints ]
      6     2    2   -VESICLE_LIPIDTAIL_R  VESICLE_LIPIDTAIL_FC
      6     2    6   -VESICLE_LIPIDTAIL_R  VESICLE_LIPIDTAIL_FC
      6     2    7   -VESICLE_LIPIDTAIL_R  VESICLE_LIPIDTAIL_FC
      7     2    2   -VESICLE_LIPIDTAIL_R  VESICLE_LIPIDTAIL_FC
      7     2    6   -VESICLE_LIPIDTAIL_R  VESICLE_LIPIDTAIL_FC
      7     2    7   -VESICLE_LIPIDTAIL_R  VESICLE_LIPIDTAIL_FC
      8     2    2   -VESICLE_LIPIDTAIL_R  VESICLE_LIPIDTAIL_FC
      8     2    6   -VESICLE_LIPIDTAIL_R  VESICLE_LIPIDTAIL_FC
      8     2    7   -VESICLE_LIPIDTAIL_R  VESICLE_LIPIDTAIL_FC
      9     2    2   -VESICLE_LIPIDTAIL_R  VESICLE_LIPIDTAIL_FC
      9     2    6   -VESICLE_LIPIDTAIL_R  VESICLE_LIPIDTAIL_FC
      9     2    7   -VESICLE_LIPIDTAIL_R  VESICLE_LIPIDTAIL_FC
     10     2    2   -VESICLE_LIPIDTAIL_R  VESICLE_LIPIDTAIL_FC
     10     2    6   -VESICLE_LIPIDTAIL_R  VESICLE_LIPIDTAIL_FC
     10     2    7   -VESICLE_LIPIDTAIL_R  VESICLE_LIPIDTAIL_FC
     11     2    2   -VESICLE_LIPIDTAIL_R  VESICLE_LIPIDTAIL_FC
     11     2    6   -VESICLE_LIPIDTAIL_R  VESICLE_LIPIDTAIL_FC
     11     2    7   -VESICLE_LIPIDTAIL_R  VESICLE_LIPIDTAIL_FC
     12     2    2   -VESICLE_LIPIDTAIL_R  VESICLE_LIPIDTAIL_FC
     12     2    6   -VESICLE_LIPIDTAIL_R  VESICLE_LIPIDTAIL_FC
     12     2    7   -VESICLE_LIPIDTAIL_R  VESICLE_LIPIDTAIL_FC
     13     2    2   -VESICLE_LIPIDTAIL_R  VESICLE_LIPIDTAIL_FC
     13     2    6   -VESICLE_LIPIDTAIL_R  VESICLE_LIPIDTAIL_FC
     13     2    7   -VESICLE_LIPIDTAIL_R  VESICLE_LIPIDTAIL_FC
#endif


;;;;;; Martini lipid topology for C18:3/16:0 SQDG (FPSG)
;
; Description:
;  Sulfoquinovosyldiacylglycerol (SQDG) with an α-linolenoyl tail at sn1 and a palmitoyl chain at sn2, as present in the 
;  thylakoid membrane of Spinacia oleracea (spinach). Corresponding to atomistic e.g. C18:3(9c,12c,15c)/16:0 SQDG.
; Keywords: thylakoid, plant
; Parameterization:
;  This topology follows the standard Martini 2.0 lipid definitions and building block rules.
;  NOTE, there are modficiations from the parameters as described in Lopez et al. 2013, see Van Eerden et al. 2015
;  for the modifications.
; Reference(s): 
;  S.J. Marrink, A.H. de Vries, A.E. Mark. Coarse grained model for semi-quantitative lipid simulations. JPC-B, 108:750-760, 
;  2004. doi:10.1021/jp036508g                                                                      
;  S.J. Marrink, H.J. Risselada, S. Yefimov, D.P. Tieleman, A.H. de Vries. The MARTINI force field: coarse grained model for 
;  biomolecular simulations. JPC-B, 111:7812-7824, 2007. doi:10.1021/jp071097f 
;  C.A. Lopez, Z. Sovova, F.J. van Eerden, A.H. de Vries, S.J. Marrink. Martini force field parameters for glycolipids.
;  JCTC, 9:1694-1708, 2013. doi:10.1021/ct3009655
;  F.J. van Eerden, D.H. de Jong, A.H. de Vries, T.A. Wassenaar, S.J. Marrink. Characterization of thylakoid lipid membranes from
;  cyanobacteria and higher plants by molecular dynamics simulations. BBA - Biomembranes, 1848, 1319-1330, 2015. 
;  doi:10.1016/j.bbamem.2015.02.025
; Created: 2015.05.27
;

[ moleculetype ]
 FPSG     1

[ atoms ]
     1 Qa          1 FPSG  S1     1              -1         72
     2 P4          1 FPSG  C1     2               0         72
     3 N0          1 FPSG  C2     3               0         72
     4 P1          1 FPSG  C3     4               0         72
     5 Na          1 FPSG  GL1    5               0         72
     6 Na          1 FPSG  GL2    6               0         72
     7 C1          1 FPSG  C1A    7               0         72
     8 C1          1 FPSG  C2A    8               0         72
     9 C1          1 FPSG  C3A    9               0         72
    10 C1          1 FPSG  C4A    10              0         72
    11 C1          1 FPSG  C1B    11              0         72
    12 C4          1 FPSG  D2B    12              0         72
    13 C4          1 FPSG  D3B    13              0         72
    14 C4          1 FPSG  D4B    14              0         72

[ bonds ]
; i j funct length force.c.
     1     3     1  0.262 30000 
     2     3     1   0.3 30000
     2     4     1   0.3 30000
     3     4     1   0.3 30000
     4     5     1 0.426 30000
     5     6     1  0.37  1250
     5     7     1  0.47  1250
     7     8     1  0.47  1250
     8     9     1  0.47  1250
     9    10     1  0.47  1250
     6    11     1  0.47  1250
    11    12     1  0.47  1250
    12    13     1  0.47  1250
    13    14     1  0.47  1250

[ angles ]
; i j k funct angle force.c.
     1     3     2     2 150.0  20.0
     1     3     4     2 145.0  20.0
     2     4     5     2 140.0  35.0
     3     4     5     2 100.0  35.0
     4     5     6     2  85.0  20.0
     4     5     7     2 131.0  25.0
     5     7     8     2 180.0  25.0
     7     8     9     2 180.0  25.0
     8     9    10     2 180.0  25.0
     6    11    12     2 180.0  25.0 ;from  DFPC
    11    12    13     2 100.0  10.0 ;from  DFPC
    12    13    14     2 100.0  10.0 ;from  DFPC

[ dihedrals ]
     2     4     5     6     1  30.0   8.0     1
 
#ifdef BILAYER_LIPIDHEAD_FC
    [ position_restraints ]
    ;to fix Z postion of head grop in bilayer simulation
      5     1.0      0.0      0.0     BILAYER_LIPIDHEAD_FC
#endif


#ifdef MICELLE_LIPIDHEAD_FC
    [ position_restraints ]
    ;to fix postion of head grop in micelle simulation
      5     1.0      1.0      1.0     MICELLE_LIPIDHEAD_FC
#endif


;keep lipid tails out of a cylinder along X Y Z axis to maintain the waterpore:
#ifdef  VESICLE_LIPIDTAIL_R
    #ifndef VESICLE_LIPIDTAIL_FC
        #define VESICLE_LIPIDTAIL_FC 1000
    #endif
    [ position_restraints ]
      7     2    2   -VESICLE_LIPIDTAIL_R  VESICLE_LIPIDTAIL_FC
      7     2    6   -VESICLE_LIPIDTAIL_R  VESICLE_LIPIDTAIL_FC
      7     2    7   -VESICLE_LIPIDTAIL_R  VESICLE_LIPIDTAIL_FC
      8     2    2   -VESICLE_LIPIDTAIL_R  VESICLE_LIPIDTAIL_FC
      8     2    6   -VESICLE_LIPIDTAIL_R  VESICLE_LIPIDTAIL_FC
      8     2    7   -VESICLE_LIPIDTAIL_R  VESICLE_LIPIDTAIL_FC
      9     2    2   -VESICLE_LIPIDTAIL_R  VESICLE_LIPIDTAIL_FC
      9     2    6   -VESICLE_LIPIDTAIL_R  VESICLE_LIPIDTAIL_FC
      9     2    7   -VESICLE_LIPIDTAIL_R  VESICLE_LIPIDTAIL_FC
     10     2    2   -VESICLE_LIPIDTAIL_R  VESICLE_LIPIDTAIL_FC
     10     2    6   -VESICLE_LIPIDTAIL_R  VESICLE_LIPIDTAIL_FC
     10     2    7   -VESICLE_LIPIDTAIL_R  VESICLE_LIPIDTAIL_FC
     11     2    2   -VESICLE_LIPIDTAIL_R  VESICLE_LIPIDTAIL_FC
     11     2    6   -VESICLE_LIPIDTAIL_R  VESICLE_LIPIDTAIL_FC
     11     2    7   -VESICLE_LIPIDTAIL_R  VESICLE_LIPIDTAIL_FC
     12     2    2   -VESICLE_LIPIDTAIL_R  VESICLE_LIPIDTAIL_FC
     12     2    6   -VESICLE_LIPIDTAIL_R  VESICLE_LIPIDTAIL_FC
     12     2    7   -VESICLE_LIPIDTAIL_R  VESICLE_LIPIDTAIL_FC
     13     2    2   -VESICLE_LIPIDTAIL_R  VESICLE_LIPIDTAIL_FC
     13     2    6   -VESICLE_LIPIDTAIL_R  VESICLE_LIPIDTAIL_FC
     13     2    7   -VESICLE_LIPIDTAIL_R  VESICLE_LIPIDTAIL_FC
     14     2    2   -VESICLE_LIPIDTAIL_R  VESICLE_LIPIDTAIL_FC
     14     2    6   -VESICLE_LIPIDTAIL_R  VESICLE_LIPIDTAIL_FC
     14     2    7   -VESICLE_LIPIDTAIL_R  VESICLE_LIPIDTAIL_FC
#endif


;;;;;; Martini lipid topology for C18:1/16:0 DGDG (OPGG)
;
; Description:
;  Digalactosyldiacylglycerol (DGDG) with one oleoyl chain at sn1, and a palmitoyl chain at sn2, as present
;  in the cyanobacterial thylakoid membrane of Thermosynechococcus vulcanus. Corresponding to atomistic e.g. C18:1(9c)/16:0 DGDG.
; Keywords: thylakoid, cyanobacterial
; Parameterization:
;  This topology follows the standard Martini 2.0 lipid definitions and building block rules. 
;  NOTE, there are modficiations from the parameters as described by Lopez et al. 2013, see Van Eerden et al. 2015 for 
;  the modifications.
; Reference(s): 
;  S.J. Marrink, A.H. de Vries, A.E. Mark. Coarse grained model for semi-quantitative lipid simulations. JPC-B, 108:750-760, 
;  2004. doi:10.1021/jp036508g                                                                      
;  S.J. Marrink, H.J. Risselada, S. Yefimov, D.P. Tieleman, A.H. de Vries. The MARTINI force field: coarse grained model for 
;  biomolecular simulations. JPC-B, 111:7812-7824, 2007. doi:10.1021/jp071097f 
;  C.A. Lopez, Z. Sovova, F.J. van Eerden, A.H. de Vries, S.J. Marrink. Martini force field parameters for glycolipids.
;  JCTC, 9:1694-1708, 2013. doi:10.1021/ct3009655
;  F.J. van Eerden, D.H. de Jong, A.H. de Vries, T.A. Wassenaar, S.J. Marrink. Characterization of thylakoid lipid membranes from
;  cyanobacteria and higher plants by molecular dynamics simulations. BBA - Biomembranes, 1848, 1319-1330, 2015. 
;  doi:10.1016/j.bbamem.2015.02.025
; Created: 2015.05.27
;

[ moleculetype ]
  OPGG     1

[ atoms ]
;   nr       type  resnr residue  atom   cgnr     charge       mass  typeB    chargeB      massB
     1 SP2         1 OPGG   GB2    5               0         72 
     2 P4          1 OPGG   GB3    6               0         72
     3 SN0         1 OPGG   GB1    4               0         72
     4 SP2         1 OPGG   GA1    1               0         72
     5 P4          1 OPGG   GA2    2               0         72
     6 P1          1 OPGG   GA3    3               0         72
     7 Na          1 OPGG   GL1    7               0         72
     8 Na          1 OPGG   GL2    8               0         72
     9 C1          1 OPGG   C1A    9               0         72
    10 C1          1 OPGG   C2A    10              0         72
    11 C1          1 OPGG   C3A    11              0         72
    12 C1          1 OPGG   C4A    12              0         72
    13 C1          1 OPGG   C1B    13              0         72
    14 C4          1 OPGG   D2B    14              0         72
    15 C1          1 OPGG   C3B    15              0         72
    16 C1          1 OPGG   C4B    16              0         72

[ bonds ]
;  ai    aj funct            c0            c1            c2            c3
     4     5     1   0.3 30000 
     4     6     1   0.3 30000
     4     3     1  0.44 10000
     3     1     1   0.3 30000 
     1     2     1   0.3 30000
     1     7     1   0.5 10000
     7     8     1  0.37  1250
     7     9     1  0.47  1250
     9    10     1 0.470  1250
    10    11     1 0.470  1250
    11    12     1 0.470  1250
     8    13     1 0.470  1250
    13    14     1 0.470  1250
    14    15     1 0.470  1250
    15    16     1 0.470  1250

[ angles ]
;  ai    aj    ak funct            c0            c1            c2            c3
     5     4     3     2 81.00  35.00
     6     4     3     2 100.00 35.00
     1     3     4     2 180.00 35.00
     1     7     8     2 100.00 35.00
     2     1     7     2 106.00 35.00
     1     7     9     2 150.00 35.00
     7     9    10     2 180.00 25.00
     9    10    11     2 180.00 25.00
    10    11    12     2 180.00 25.00
     8    13    14     2 180.00 25.00
    13    14    15     2 120.00 45.00
    14    15    16     2 180.00 25.00

[ dihedrals ]
     5     4     3     1     1 -20.00  5.00     1
     3     1     7     9     1 -80.00  5.00     1


 
#ifdef BILAYER_LIPIDHEAD_FC
    [ position_restraints ]
    ;to fix Z postion of head grop in bilayer simulation
      7     1.0      0.0      0.0     BILAYER_LIPIDHEAD_FC
#endif


#ifdef MICELLE_LIPIDHEAD_FC
    [ position_restraints ]
    ;to fix postion of head grop in micelle simulation
      7     1.0      1.0      1.0     MICELLE_LIPIDHEAD_FC
#endif


;keep lipid tails out of a cylinder along X Y Z axis to maintain the waterpore:
#ifdef  VESICLE_LIPIDTAIL_R
    #ifndef VESICLE_LIPIDTAIL_FC
        #define VESICLE_LIPIDTAIL_FC 1000
    #endif
    [ position_restraints ]
      9     2    2   -VESICLE_LIPIDTAIL_R  VESICLE_LIPIDTAIL_FC
      9     2    6   -VESICLE_LIPIDTAIL_R  VESICLE_LIPIDTAIL_FC
      9     2    7   -VESICLE_LIPIDTAIL_R  VESICLE_LIPIDTAIL_FC
     10     2    2   -VESICLE_LIPIDTAIL_R  VESICLE_LIPIDTAIL_FC
     10     2    6   -VESICLE_LIPIDTAIL_R  VESICLE_LIPIDTAIL_FC
     10     2    7   -VESICLE_LIPIDTAIL_R  VESICLE_LIPIDTAIL_FC
     11     2    2   -VESICLE_LIPIDTAIL_R  VESICLE_LIPIDTAIL_FC
     11     2    6   -VESICLE_LIPIDTAIL_R  VESICLE_LIPIDTAIL_FC
     11     2    7   -VESICLE_LIPIDTAIL_R  VESICLE_LIPIDTAIL_FC
     12     2    2   -VESICLE_LIPIDTAIL_R  VESICLE_LIPIDTAIL_FC
     12     2    6   -VESICLE_LIPIDTAIL_R  VESICLE_LIPIDTAIL_FC
     12     2    7   -VESICLE_LIPIDTAIL_R  VESICLE_LIPIDTAIL_FC
     13     2    2   -VESICLE_LIPIDTAIL_R  VESICLE_LIPIDTAIL_FC
     13     2    6   -VESICLE_LIPIDTAIL_R  VESICLE_LIPIDTAIL_FC
     13     2    7   -VESICLE_LIPIDTAIL_R  VESICLE_LIPIDTAIL_FC
     14     2    2   -VESICLE_LIPIDTAIL_R  VESICLE_LIPIDTAIL_FC
     14     2    6   -VESICLE_LIPIDTAIL_R  VESICLE_LIPIDTAIL_FC
     14     2    7   -VESICLE_LIPIDTAIL_R  VESICLE_LIPIDTAIL_FC
     15     2    2   -VESICLE_LIPIDTAIL_R  VESICLE_LIPIDTAIL_FC
     15     2    6   -VESICLE_LIPIDTAIL_R  VESICLE_LIPIDTAIL_FC
     15     2    7   -VESICLE_LIPIDTAIL_R  VESICLE_LIPIDTAIL_FC
     16     2    2   -VESICLE_LIPIDTAIL_R  VESICLE_LIPIDTAIL_FC
     16     2    6   -VESICLE_LIPIDTAIL_R  VESICLE_LIPIDTAIL_FC
     16     2    7   -VESICLE_LIPIDTAIL_R  VESICLE_LIPIDTAIL_FC
#endif


;;;;;; Martini lipid topology for C18:1/16:0 MGDG (OPMG)
;
; Description:
;  Monogalactosyldiacylglycerol (MGDG) with an oleoyl tail at sn1 and a palmitoyl chain at sn2, as present
;  in the cyanobacterial thylakoid membrane of Thermosynechococcus vulcanus. Corresponding to atomistic e.g. 
;  C18:1(9c)/16:0 MGDG.
; Keywords: thylakoid, cyanobacterial
; Parameterization:
;  This topology follows the standard Martini 2.0 lipid definitions and building block rules with some additions. The 
;  additions/modficiations are described in Lopez et al. 2013 and Van Eerden et al. 2015. 
; Reference(s): 
;  S.J. Marrink, A.H. de Vries, A.E. Mark. Coarse grained model for semi-quantitative lipid simulations. JPC-B, 108:750-760, 
;  2004. doi:10.1021/jp036508g                                                                      
;  S.J. Marrink, H.J. Risselada, S. Yefimov, D.P. Tieleman, A.H. de Vries. The MARTINI force field: coarse grained model for 
;  biomolecular simulations. JPC-B, 111:7812-7824, 2007. doi:10.1021/jp071097f 
;  C.A. Lopez, Z. Sovova, F.J. van Eerden, A.H. de Vries, S.J. Marrink. Martini force field parameters for glycolipids.
;  JCTC, 9:1694-1708, 2013. doi:10.1021/ct3009655
;  F.J. van Eerden, D.H. de Jong, A.H. de Vries, T.A. Wassenaar, S.J. Marrink. Characterization of thylakoid lipid membranes from
;  cyanobacteria and higher plants by molecular dynamics simulations. BBA - Biomembranes, 1848, 1319-1330, 2015. 
;  doi:10.1016/j.bbamem.2015.02.025
; Created: 2015.05.27
;

[ moleculetype ]
 OPMG     1

[ atoms ]
     1 P4          1 OPMG  C1     1               0         72
     2 P1          1 OPMG  C2     2               0         72
     3 P1          1 OPMG  C3     3               0         72
     4 Na          1 OPMG  GL1    4               0         72
     5 Na          1 OPMG  GL2    5               0         72
     6 C1          1 OPMG  C1A    6               0         72
     7 C1          1 OPMG  C2A    7               0         72
     8 C1          1 OPMG  C3A    8               0         72
     9 C1          1 OPMG  C4A    9               0         72
    10 C1          1 OPMG  C1B    10              0         72
    11 C4          1 OPMG  D2B    11              0         72
    12 C1          1 OPMG  C3B    12              0         72
    13 C1          1 OPMG  C4B    13              0         72

[ bonds ]
     1     2     1   0.3 30000
     1     3     1   0.3 30000
     2     3     1   0.3 30000
     3     4     1 0.426 30000
     4     5     1  0.37  1250
     4     6     1  0.47  1250
     6     7     1 0.470  1250
     7     8     1 0.470  1250
     8     9     1 0.470  1250
     5    10     1 0.470  1250
    10    11     1 0.470  1250
    11    12     1 0.470  1250
    12    13     1 0.470  1250

[ angles ]
     1     3     4     2 140.00 35.00
     2     3     4     2 100.00 35.00
     3     4     5     2 85.00  20.00
     3     4     6     2 131.00 25.00
     4     6     7     2 180.00 25.00
     6     7     8     2 180.00 25.00
     7     8     9     2 180.00 25.00
     5    10    11     2 180.00 25.00
    10    11    12     2 120.00 45.00
    11    12    13     2 180.00 25.00

[ dihedrals ]
     1     3     4     5     1  30.0  8.00     1
 
#ifdef BILAYER_LIPIDHEAD_FC
    [ position_restraints ]
    ;to fix Z postion of head grop in bilayer simulation
      4     1.0      0.0      0.0     BILAYER_LIPIDHEAD_FC
#endif


#ifdef MICELLE_LIPIDHEAD_FC
    [ position_restraints ]
    ;to fix postion of head grop in micelle simulation
      4     1.0      1.0      1.0     MICELLE_LIPIDHEAD_FC
#endif


;keep lipid tails out of a cylinder along X Y Z axis to maintain the waterpore:
#ifdef  VESICLE_LIPIDTAIL_R
    #ifndef VESICLE_LIPIDTAIL_FC
        #define VESICLE_LIPIDTAIL_FC 1000
    #endif
    [ position_restraints ]
      6     2    2   -VESICLE_LIPIDTAIL_R  VESICLE_LIPIDTAIL_FC
      6     2    6   -VESICLE_LIPIDTAIL_R  VESICLE_LIPIDTAIL_FC
      6     2    7   -VESICLE_LIPIDTAIL_R  VESICLE_LIPIDTAIL_FC
      7     2    2   -VESICLE_LIPIDTAIL_R  VESICLE_LIPIDTAIL_FC
      7     2    6   -VESICLE_LIPIDTAIL_R  VESICLE_LIPIDTAIL_FC
      7     2    7   -VESICLE_LIPIDTAIL_R  VESICLE_LIPIDTAIL_FC
      8     2    2   -VESICLE_LIPIDTAIL_R  VESICLE_LIPIDTAIL_FC
      8     2    6   -VESICLE_LIPIDTAIL_R  VESICLE_LIPIDTAIL_FC
      8     2    7   -VESICLE_LIPIDTAIL_R  VESICLE_LIPIDTAIL_FC
      9     2    2   -VESICLE_LIPIDTAIL_R  VESICLE_LIPIDTAIL_FC
      9     2    6   -VESICLE_LIPIDTAIL_R  VESICLE_LIPIDTAIL_FC
      9     2    7   -VESICLE_LIPIDTAIL_R  VESICLE_LIPIDTAIL_FC
     10     2    2   -VESICLE_LIPIDTAIL_R  VESICLE_LIPIDTAIL_FC
     10     2    6   -VESICLE_LIPIDTAIL_R  VESICLE_LIPIDTAIL_FC
     10     2    7   -VESICLE_LIPIDTAIL_R  VESICLE_LIPIDTAIL_FC
     11     2    2   -VESICLE_LIPIDTAIL_R  VESICLE_LIPIDTAIL_FC
     11     2    6   -VESICLE_LIPIDTAIL_R  VESICLE_LIPIDTAIL_FC
     11     2    7   -VESICLE_LIPIDTAIL_R  VESICLE_LIPIDTAIL_FC
     12     2    2   -VESICLE_LIPIDTAIL_R  VESICLE_LIPIDTAIL_FC
     12     2    6   -VESICLE_LIPIDTAIL_R  VESICLE_LIPIDTAIL_FC
     12     2    7   -VESICLE_LIPIDTAIL_R  VESICLE_LIPIDTAIL_FC
     13     2    2   -VESICLE_LIPIDTAIL_R  VESICLE_LIPIDTAIL_FC
     13     2    6   -VESICLE_LIPIDTAIL_R  VESICLE_LIPIDTAIL_FC
     13     2    7   -VESICLE_LIPIDTAIL_R  VESICLE_LIPIDTAIL_FC
#endif


;;;;;; Martini lipid topology for di-C16:0-C18:0 SQDG (DPSG)
;
; Description:
;  Sulfoquinovosyldiacylglycerol (SQDG) with a oleoyl chain at sn1 and a palmitoyl chain at sn2. Corresponding to atomistic 
;  e.g. C18:1(9c)/16:0 SQDG. And as present in the cyanobacterial thylakoid membrane of Thermosynechococcus vulcanus. 
; Keywords: thylakoid, cyanobacterial
; Parameterization:
;  This topology follows the standard Martini 2.0 lipid definitions and building block rules. 
;  NOTE, there are modficiations from the parameters as described in Lopez et al. 2013, see Van Eerden et al. 2015 for 
;  the modifications.
; Reference(s): 
;  S.J. Marrink, A.H. de Vries, A.E. Mark. Coarse grained model for semi-quantitative lipid simulations. JPC-B, 108:750-760, 
;  2004. doi:10.1021/jp036508g                                                                      
;  S.J. Marrink, H.J. Risselada, S. Yefimov, D.P. Tieleman, A.H. de Vries. The MARTINI force field: coarse grained model for 
;  biomolecular simulations. JPC-B, 111:7812-7824, 2007. doi:10.1021/jp071097f 
;  C.A. Lopez, Z. Sovova, F.J. van Eerden, A.H. de Vries, S.J. Marrink. Martini force field parameters for glycolipids.
;  JCTC, 9:1694-1708, 2013. doi:10.1021/ct3009655
;  F.J. van Eerden, D.H. de Jong, A.H. de Vries, T.A. Wassenaar, S.J. Marrink. Characterization of thylakoid lipid membranes from
;  cyanobacteria and higher plants by molecular dynamics simulations. BBA - Biomembranes, 1848, 1319-1330, 2015. 
;  doi:10.1016/j.bbamem.2015.02.025
; Created: 2015.05.27
;

[ moleculetype ]
 OPSG     1

[ atoms ]
     1 Qa          1 OPSG  S1     1              -1         72
     2 P4          1 OPSG  C1     2               0         72
     3 N0          1 OPSG  C2     3               0         72
     4 P1          1 OPSG  C3     4               0         72
     5 Na          1 OPSG  GL1    5               0         72
     6 Na          1 OPSG  GL2    6               0         72
     7 C1          1 OPSG  C1A    7               0         72
     8 C1          1 OPSG  C2A    8               0         72
     9 C1          1 OPSG  C3A    9               0         72
    10 C1          1 OPSG  C4A    10              0         72
    11 C1          1 OPSG  C1B    11              0         72
    12 C4          1 OPSG  D2B    12              0         72
    13 C1          1 OPSG  C3B    13              0         72
    14 C1          1 OPSG  C4B    14              0         72
 
[ bonds ]
; i j funct length force.c.
     1     3     1  0.262 30000 
     2     3     1   0.3 30000
     2     4     1   0.3 30000
     3     4     1   0.3 30000
     4     5     1 0.426 30000
     5     6     1  0.37  1250
     5     7     1  0.47  1250
     7     8     1  0.47  1250
     8     9     1  0.47  1250
     9    10     1  0.47  1250
     6    11     1  0.47  1250
    11    12     1  0.47  1250
    12    13     1  0.47  1250
    13    14     1  0.47  1250

[ angles ]
; i j k funct angle force.c.
     1     3     2     2 150.0  20.0
     1     3     4     2 145.0  20.0
     2     4     5     2 140.0  35.0
     3     4     5     2 100.0  35.0
     4     5     6     2  85.0  20.0
     4     5     7     2 131.0  25.0
     5     7     8     2 180.0  25.0
     7     8     9     2 180.0  25.0
     8     9    10     2 180.0  25.0
     6    11    12     2 180.0  25.0
    11    12    13     2 120.0  45.0
    12    13    14     2 180.0  25.0

[ dihedrals ]
     2     4     5     6     1  30.0   8.0     1

 
 
#ifdef BILAYER_LIPIDHEAD_FC
    [ position_restraints ]
    ;to fix Z postion of head grop in bilayer simulation
      5     1.0      0.0      0.0     BILAYER_LIPIDHEAD_FC
#endif


#ifdef MICELLE_LIPIDHEAD_FC
    [ position_restraints ]
    ;to fix postion of head grop in micelle simulation
      5     1.0      1.0      1.0     MICELLE_LIPIDHEAD_FC
#endif


;keep lipid tails out of a cylinder along X Y Z axis to maintain the waterpore:
#ifdef  VESICLE_LIPIDTAIL_R
    #ifndef VESICLE_LIPIDTAIL_FC
        #define VESICLE_LIPIDTAIL_FC 1000
    #endif
    [ position_restraints ]
      7     2    2   -VESICLE_LIPIDTAIL_R  VESICLE_LIPIDTAIL_FC
      7     2    6   -VESICLE_LIPIDTAIL_R  VESICLE_LIPIDTAIL_FC
      7     2    7   -VESICLE_LIPIDTAIL_R  VESICLE_LIPIDTAIL_FC
      8     2    2   -VESICLE_LIPIDTAIL_R  VESICLE_LIPIDTAIL_FC
      8     2    6   -VESICLE_LIPIDTAIL_R  VESICLE_LIPIDTAIL_FC
      8     2    7   -VESICLE_LIPIDTAIL_R  VESICLE_LIPIDTAIL_FC
      9     2    2   -VESICLE_LIPIDTAIL_R  VESICLE_LIPIDTAIL_FC
      9     2    6   -VESICLE_LIPIDTAIL_R  VESICLE_LIPIDTAIL_FC
      9     2    7   -VESICLE_LIPIDTAIL_R  VESICLE_LIPIDTAIL_FC
     10     2    2   -VESICLE_LIPIDTAIL_R  VESICLE_LIPIDTAIL_FC
     10     2    6   -VESICLE_LIPIDTAIL_R  VESICLE_LIPIDTAIL_FC
     10     2    7   -VESICLE_LIPIDTAIL_R  VESICLE_LIPIDTAIL_FC
     11     2    2   -VESICLE_LIPIDTAIL_R  VESICLE_LIPIDTAIL_FC
     11     2    6   -VESICLE_LIPIDTAIL_R  VESICLE_LIPIDTAIL_FC
     11     2    7   -VESICLE_LIPIDTAIL_R  VESICLE_LIPIDTAIL_FC
     12     2    2   -VESICLE_LIPIDTAIL_R  VESICLE_LIPIDTAIL_FC
     12     2    6   -VESICLE_LIPIDTAIL_R  VESICLE_LIPIDTAIL_FC
     12     2    7   -VESICLE_LIPIDTAIL_R  VESICLE_LIPIDTAIL_FC
     13     2    2   -VESICLE_LIPIDTAIL_R  VESICLE_LIPIDTAIL_FC
     13     2    6   -VESICLE_LIPIDTAIL_R  VESICLE_LIPIDTAIL_FC
     13     2    7   -VESICLE_LIPIDTAIL_R  VESICLE_LIPIDTAIL_FC
     14     2    2   -VESICLE_LIPIDTAIL_R  VESICLE_LIPIDTAIL_FC
     14     2    6   -VESICLE_LIPIDTAIL_R  VESICLE_LIPIDTAIL_FC
     14     2    7   -VESICLE_LIPIDTAIL_R  VESICLE_LIPIDTAIL_FC
#endif


;;;;;; Martini lipid topology for cholate
;
; Description:
;   A Martini model for CHOLATE (3a-7a-12a-trihydroxy-5b-cholanoate).
; Parameterization:
;   See Marrink 2004.
; Reference(s): 
;   S.J. Marrink, A.H. de Vries, A.E. Mark. Coarse grained model for semi-quantitative lipid simulations. JPC-B, 108:750-760, 
;   2004. doi:10.1021/jp036508g 
;   S.J. Marrink, H.J. Risselada, S. Yefimov, D.P. Tieleman, A.H. de Vries. The MARTINI force field: coarse grained model for 
;   biomolecular simulations. JPC-B, 111:7812-7824, 2007. doi:10.1021/jp071097f 
;   S.J. Marrink. Molecular dynamics simulations of cholesterol nucleation in mixed micelles modelling human bile.
;   Proceedings of Falk Symposium 139, G.A dler et al Eds., Kluwer Academic Publishers, Dordrecht, Chapter 13, pp98-105, 2004.
;

[moleculetype] 	; This topology is stable with an integration timestep of 30 fs.
; molname 	nrexcl
  CHOA 		1
                                                                                
[atoms]
; id 	type 	resnr 	residu 	atom 	cgnr 	charge
  1 	SP1 	1 	CHOA 	ROH 	1 	0
  2 	SC1 	1 	CHOA 	R1 	2 	0
  3 	SC3 	1 	CHOA 	R2 	3 	0
  4 	SP1 	1 	CHOA 	RO2 	4 	0
  5 	SP1 	1 	CHOA 	RO3 	5 	0
  6 	SC1 	1 	CHOA 	R3 	6 	0
  7 	SC1 	1 	CHOA 	C1 	7 	0
  8 	Qa  	1 	CHOA 	OCO 	8 	-1.0
                                                                                
[bonds]
; i j 	funct 	length 	force.c.
  1 2 	1 	0.242 	20000
  2 3 	1 	0.260 	20000
  2 4 	1 	0.341 	20000
  4 6 	1 	0.213 	20000
  4 7 	1 	0.544 	20000 
  5 6 	1 	0.203 	20000
  6 7 	1 	0.368 	20000
  7 8 	1 	0.425 	1250
                                                                                
[constraints]
; i j 	funct 	length ; sterol frame constraint
  1 3 	1 	0.493 
  1 4 	1 	0.604
  3 4 	1 	0.272
  3 5 	1 	0.346
  4 5 	1 	0.294 
  5 7 	1 	0.406
                                                                                
[angles]
; i j k 	funct 	angle 	force.c.
  4 7 8 	2 	180.0   25.0
                                                                                
[dihedrals]
; i j k l 	funct 	angle 	force.c.  ; multiple dihedrals work better
  1 3 5 7 	2 	0.0 	100.0 
  1 3 5 4 	2 	0.0 	100.0
  1 4 5 3 	2 	0.0 	100.0
  4 7 5 3 	2 	0.0 	100.0
  3 5 7 4 	2 	0.0 	100.0
  2 1 3 4 	2 	-45.0 	300.0
  2 4 3 1 	2 	45.0 	300.0
  6 4 5 7 	2 	-45.0 	300.0
  6 7 5 4 	2 	45.0 	300.0
                                                                                
[exclusions]
   1 2 3 4 5 6 7
   2 3 4 5 6 7
   3 4 5 6 7
   4 5 6 7
   5 6 7
   6 7
 
#ifdef BILAYER_LIPIDHEAD_FC
    [ position_restraints ]
    ;to fix Z postion of head grop in bilayer simulation
      1     1.0      0.0      0.0     BILAYER_LIPIDHEAD_FC
#endif


#ifdef MICELLE_LIPIDHEAD_FC
    [ position_restraints ]
    ;to fix postion of head grop in micelle simulation
      1     1.0      1.0      1.0     MICELLE_LIPIDHEAD_FC
#endif


;keep lipid tails out of a cylinder along X Y Z axis to maintain the waterpore:
#ifdef  VESICLE_LIPIDTAIL_R
    #ifndef VESICLE_LIPIDTAIL_FC
        #define VESICLE_LIPIDTAIL_FC 1000
    #endif
    [ position_restraints ]
      2     2    2   -VESICLE_LIPIDTAIL_R  VESICLE_LIPIDTAIL_FC
      2     2    6   -VESICLE_LIPIDTAIL_R  VESICLE_LIPIDTAIL_FC
      2     2    7   -VESICLE_LIPIDTAIL_R  VESICLE_LIPIDTAIL_FC
      3     2    2   -VESICLE_LIPIDTAIL_R  VESICLE_LIPIDTAIL_FC
      3     2    6   -VESICLE_LIPIDTAIL_R  VESICLE_LIPIDTAIL_FC
      3     2    7   -VESICLE_LIPIDTAIL_R  VESICLE_LIPIDTAIL_FC
      6     2    2   -VESICLE_LIPIDTAIL_R  VESICLE_LIPIDTAIL_FC
      6     2    6   -VESICLE_LIPIDTAIL_R  VESICLE_LIPIDTAIL_FC
      6     2    7   -VESICLE_LIPIDTAIL_R  VESICLE_LIPIDTAIL_FC
      7     2    2   -VESICLE_LIPIDTAIL_R  VESICLE_LIPIDTAIL_FC
      7     2    6   -VESICLE_LIPIDTAIL_R  VESICLE_LIPIDTAIL_FC
      7     2    7   -VESICLE_LIPIDTAIL_R  VESICLE_LIPIDTAIL_FC
#endif


;;;;;; Martini lipid topology for cholesterol
;
; Description:
;   A Martini model for cholesterol. An alternative topology for cholesterol using virtual sites. 
; Parameterization:
;   Adapted from the equilibrium structure of Martini 2.0 cholesterol (Marrink et al. 2008) to have 3 virtual sites, 
;   see Ingolfsson et al. 2014. Frame masses were distributed to best mimic the original cholesterol's moment of inertia 
;   (using S-particle mass of 45). The off-plane bead distance was increased by 30% to reduce the propensity of cholesterol 
;   to self-associate, and therefore to more effectively disrupt lipid chain packing in lo-domains.
; Reference(s): 
;   S.J. Marrink, A.H. de Vries, A.E. Mark. Coarse grained model for semi-quantitative lipid simulations. JPC-B, 108:750-760, 
;   2004. doi:10.1021/jp036508g 
;   S.J. Marrink, H.J. Risselada, S. Yefimov, D.P. Tieleman, A.H. de Vries. The MARTINI force field: coarse grained model for 
;   biomolecular simulations. JPC-B, 111:7812-7824, 2007. doi:10.1021/jp071097f 
;   S.J. Marrink, A.H. de Vries, T.A. Harroun, J. Katsaras, S.R. Wassall. Cholesterol shows preference for the interior of 
;   polyunsaturated lipid membranes. JACS, 130:10-11, 2008. doi:10.1021/ja076641c
;   H.I. Ingolfsson, M.N. Melo, F.J. van Eerden, C. Arnarez, C.A. Lopez, T.A. Wassenaar, X. Periole, A.H. De Vries, D.P. Tieleman,
;   S.J. Marrink. Lipid organization of the plasma membrane. JACS, 136:14554-14559, 2014. doi:10.1021/ja507832e
; Created: 2014.05
; Warning(s)/Note(s):
;   Note, Runs at 40fs timestep; the manual suggests that triangle constraints with virtual sites and large timesteps (exactly 
;   this case) should use lincs-order=6. I played it safe and used lincs-order=8 and lincs-iter=2 during parameterization; the 
;   performance penalty, even on a 30% cholesterol membrane, is small.
;   Add define=-DFLEXIBLE to select harmonic bonds for minimization purposes.
;

[ moleculetype ]
; molname  nrexcl
  CHOL     1

[ atoms ]
; i type resnr residue atom cgnr charge mass
  1 SP1  1     CHOL    ROH  1    0.0    77.22
  2 SC1  1     CHOL    R1   2    0.0      0.0
  3 SC3  1     CHOL    R2   3    0.0    38.69
  4 SC1  1     CHOL    R3   4    0.0   159.65
  5 SC1  1     CHOL    R4   5    0.0      0.0
  6 SC1  1     CHOL    R5   6    0.0      0.0
  7 SC1  1     CHOL    C1   7    0.0    39.44
  8  C1  1     CHOL    C2   8    0.0     72.0

[ bonds ]
; i  j  funct  length  force
  7  8  1      0.425   1250.0
#ifndef FLEXIBLE
[ constraints ]
#endif
  1  3  1    0.4904  1000000 
  1  4  1    0.6019  1000000
  3  4  1    0.2719  1000000 
  7  3  1    0.7237  1000000
  7  4  1    0.5376  1000000

[ dihedrals ]
  1  3  4  7   2  -179.7  50

[ virtual_sites3 ]
; In-plane bead from frame 4-3-7 (bead 5)
  5  4  3  7   1  0.9613  0.6320 
; Out-of-plane bead from frame 3-1-4 (bead 2)
  2  3  1  4   4  0.5207  0.2882  -0.83824 
; Out-of-plane bead from frame 4-3-7 (bead 6)
  6  4  3  7   4  0.2287  0.4111   1.1531 

[ angles ]
; i  j  k  funct  angle  force
  4  7  8  2      180.0  25.0

[ exclusions ]
; i  j  k  ...
  1  2  3  4  5  6  7
  2  3  4  5  6  7
  3  4  5  6  7
  4  5  6  7
  5  6  7
  6  7
 
#ifdef BILAYER_LIPIDHEAD_FC
    [ position_restraints ]
    ;to fix Z postion of head grop in bilayer simulation
      1     1.0      0.0      0.0     BILAYER_LIPIDHEAD_FC
#endif


#ifdef MICELLE_LIPIDHEAD_FC
    [ position_restraints ]
    ;to fix postion of head grop in micelle simulation
      1     1.0      1.0      1.0     MICELLE_LIPIDHEAD_FC
#endif


;keep lipid tails out of a cylinder along X Y Z axis to maintain the waterpore:
#ifdef  VESICLE_LIPIDTAIL_R
    #ifndef VESICLE_LIPIDTAIL_FC
        #define VESICLE_LIPIDTAIL_FC 1000
    #endif
    [ position_restraints ]
      2     2    2   -VESICLE_LIPIDTAIL_R  VESICLE_LIPIDTAIL_FC
      2     2    6   -VESICLE_LIPIDTAIL_R  VESICLE_LIPIDTAIL_FC
      2     2    7   -VESICLE_LIPIDTAIL_R  VESICLE_LIPIDTAIL_FC
      3     2    2   -VESICLE_LIPIDTAIL_R  VESICLE_LIPIDTAIL_FC
      3     2    6   -VESICLE_LIPIDTAIL_R  VESICLE_LIPIDTAIL_FC
      3     2    7   -VESICLE_LIPIDTAIL_R  VESICLE_LIPIDTAIL_FC
      4     2    2   -VESICLE_LIPIDTAIL_R  VESICLE_LIPIDTAIL_FC
      4     2    6   -VESICLE_LIPIDTAIL_R  VESICLE_LIPIDTAIL_FC
      4     2    7   -VESICLE_LIPIDTAIL_R  VESICLE_LIPIDTAIL_FC
      5     2    2   -VESICLE_LIPIDTAIL_R  VESICLE_LIPIDTAIL_FC
      5     2    6   -VESICLE_LIPIDTAIL_R  VESICLE_LIPIDTAIL_FC
      5     2    7   -VESICLE_LIPIDTAIL_R  VESICLE_LIPIDTAIL_FC
      6     2    2   -VESICLE_LIPIDTAIL_R  VESICLE_LIPIDTAIL_FC
      6     2    6   -VESICLE_LIPIDTAIL_R  VESICLE_LIPIDTAIL_FC
      6     2    7   -VESICLE_LIPIDTAIL_R  VESICLE_LIPIDTAIL_FC
      7     2    2   -VESICLE_LIPIDTAIL_R  VESICLE_LIPIDTAIL_FC
      7     2    6   -VESICLE_LIPIDTAIL_R  VESICLE_LIPIDTAIL_FC
      7     2    7   -VESICLE_LIPIDTAIL_R  VESICLE_LIPIDTAIL_FC
      8     2    2   -VESICLE_LIPIDTAIL_R  VESICLE_LIPIDTAIL_FC
      8     2    6   -VESICLE_LIPIDTAIL_R  VESICLE_LIPIDTAIL_FC
      8     2    7   -VESICLE_LIPIDTAIL_R  VESICLE_LIPIDTAIL_FC
#endif


;;;;;; Martini lipid topology for cholesteryl oleate
;
; Description:
;   A Martini model for cholesteryl oleate.
; Parameterization:
;   This topology was provided by Timu Vuorela, see Vuorela et al. 2010.
; Reference(s): 
;   S.J. Marrink, A.H. de Vries, A.E. Mark. Coarse grained model for semi-quantitative lipid simulations. JPC-B, 108:750-760, 
;   2004. doi:10.1021/jp036508g 
;   S.J. Marrink, H.J. Risselada, S. Yefimov, D.P. Tieleman, A.H. de Vries. The MARTINI force field: coarse grained model for 
;   biomolecular simulations. JPC-B, 111:7812-7824, 2007. doi:10.1021/jp071097f 
;   T. Vuorela, A. Catte, P.S. Niemela, A. Hall, M.T. Hyvonen, S.J. Marrink, M. Karttunen, I. Vattulainen. Role of lipids in 
;   spheroidal high density lipoproteins. PLOS comp bio, 2010. doi:10.1371/journal.pcbi.1000964
;

[ moleculetype ]
; molname       nrexcl
CHYO               1
                                                                                
[ atoms ]
;id type resnr residu atom cgnr   charge
 1   SC1    1   CHYO   R0   1      0
 2   SC1    1   CHYO   R1   2      0
 3   SC3    1   CHYO   R2   3      0
 4   SC1    1   CHYO   R3   4      0
 5   SC1    1   CHYO   R4   5      0
 6   SC1    1   CHYO   R5   6      0
 7   SC1    1   CHYO   C1   7      0
 8   C1     1   CHYO   C2   8      0
 9   Na     1   CHYO   ES   9      0
10   C1     1   CHYO   C3  10      0
11   C3     1   CHYO   C4  11      0
12   C1     1   CHYO   C5  12      0
13   C1     1   CHYO   C6  13      0
                                                                                
[bonds]
;  i     j   funct   length  force.c.
   1     2    1       0.242   20000
   2     3    1       0.260   20000
   2     4    1       0.341   20000
   4     6    1       0.213   20000
   4     7    1       0.544   20000    ; does not like to be constraint
   5     6    1       0.203   20000
   6     7    1       0.368   20000
   7     8    1       0.425    1250
   1     9    1       0.470    1250
   9    10    1       0.470    1250
  10    11    1       0.470    1250
  11    12    1       0.470    1250
  12    13    1       0.470    1250
                                                                                
[constraints]
;  i     j   funct   length
   1     3    1       0.493    ; cholesterol frame constraint
   1     4    1       0.604
   3     4    1       0.272
   3     5    1       0.346
   4     5    1       0.294   
   5     7    1       0.406
                                                                                
[angles]
;  i     j    k     funct   angle  force.c.
   4     7    8       2  180.000     25.0
   1     9   10       2  180.000     25.0
   9    10   11       2  180.000     25.0
  10    11   12       2  120.000     45.0
  11    12   13       2  180.000     25.0
                                                                                
[dihedrals]
;  i     j    k    l   funct   angle  force.c.
   1     3    5    7       2    0.0    100.0   ; multiple dihedrals work better
   1     3    5    4       2    0.0    100.0
   1     4    5    3       2    0.0    100.0
   4     7    5    3       2    0.0    100.0
   3     5    7    4       2    0.0    100.0
   2     1    3    4       2  -45.0    300.0
   2     4    3    1       2   45.0    300.0
   6     4    5    7       2  -45.0    300.0
   6     7    5    4       2   45.0    300.0
                                                                                
[exclusions]
   1     2 3 4 5 6 7
   2     3 4 5 6 7
   3     4 5 6 7
   4     5 6 7
   5     6 7
   6     7
 
 
#ifdef BILAYER_LIPIDHEAD_FC
    [ position_restraints ]
    ;to fix Z postion of head grop in bilayer simulation
      1     1.0      0.0      0.0     BILAYER_LIPIDHEAD_FC
#endif


#ifdef MICELLE_LIPIDHEAD_FC
    [ position_restraints ]
    ;to fix postion of head grop in micelle simulation
      1     1.0      1.0      1.0     MICELLE_LIPIDHEAD_FC
#endif


;keep lipid tails out of a cylinder along X Y Z axis to maintain the waterpore:
#ifdef  VESICLE_LIPIDTAIL_R
    #ifndef VESICLE_LIPIDTAIL_FC
        #define VESICLE_LIPIDTAIL_FC 1000
    #endif
    [ position_restraints ]
      1     2    2   -VESICLE_LIPIDTAIL_R  VESICLE_LIPIDTAIL_FC
      1     2    6   -VESICLE_LIPIDTAIL_R  VESICLE_LIPIDTAIL_FC
      1     2    7   -VESICLE_LIPIDTAIL_R  VESICLE_LIPIDTAIL_FC
      2     2    2   -VESICLE_LIPIDTAIL_R  VESICLE_LIPIDTAIL_FC
      2     2    6   -VESICLE_LIPIDTAIL_R  VESICLE_LIPIDTAIL_FC
      2     2    7   -VESICLE_LIPIDTAIL_R  VESICLE_LIPIDTAIL_FC
      3     2    2   -VESICLE_LIPIDTAIL_R  VESICLE_LIPIDTAIL_FC
      3     2    6   -VESICLE_LIPIDTAIL_R  VESICLE_LIPIDTAIL_FC
      3     2    7   -VESICLE_LIPIDTAIL_R  VESICLE_LIPIDTAIL_FC
      4     2    2   -VESICLE_LIPIDTAIL_R  VESICLE_LIPIDTAIL_FC
      4     2    6   -VESICLE_LIPIDTAIL_R  VESICLE_LIPIDTAIL_FC
      4     2    7   -VESICLE_LIPIDTAIL_R  VESICLE_LIPIDTAIL_FC
      5     2    2   -VESICLE_LIPIDTAIL_R  VESICLE_LIPIDTAIL_FC
      5     2    6   -VESICLE_LIPIDTAIL_R  VESICLE_LIPIDTAIL_FC
      5     2    7   -VESICLE_LIPIDTAIL_R  VESICLE_LIPIDTAIL_FC
      6     2    2   -VESICLE_LIPIDTAIL_R  VESICLE_LIPIDTAIL_FC
      6     2    6   -VESICLE_LIPIDTAIL_R  VESICLE_LIPIDTAIL_FC
      6     2    7   -VESICLE_LIPIDTAIL_R  VESICLE_LIPIDTAIL_FC
      7     2    2   -VESICLE_LIPIDTAIL_R  VESICLE_LIPIDTAIL_FC
      7     2    6   -VESICLE_LIPIDTAIL_R  VESICLE_LIPIDTAIL_FC
      7     2    7   -VESICLE_LIPIDTAIL_R  VESICLE_LIPIDTAIL_FC
      8     2    2   -VESICLE_LIPIDTAIL_R  VESICLE_LIPIDTAIL_FC
      8     2    6   -VESICLE_LIPIDTAIL_R  VESICLE_LIPIDTAIL_FC
      8     2    7   -VESICLE_LIPIDTAIL_R  VESICLE_LIPIDTAIL_FC
     10     2    2   -VESICLE_LIPIDTAIL_R  VESICLE_LIPIDTAIL_FC
     10     2    6   -VESICLE_LIPIDTAIL_R  VESICLE_LIPIDTAIL_FC
     10     2    7   -VESICLE_LIPIDTAIL_R  VESICLE_LIPIDTAIL_FC
     11     2    2   -VESICLE_LIPIDTAIL_R  VESICLE_LIPIDTAIL_FC
     11     2    6   -VESICLE_LIPIDTAIL_R  VESICLE_LIPIDTAIL_FC
     11     2    7   -VESICLE_LIPIDTAIL_R  VESICLE_LIPIDTAIL_FC
     12     2    2   -VESICLE_LIPIDTAIL_R  VESICLE_LIPIDTAIL_FC
     12     2    6   -VESICLE_LIPIDTAIL_R  VESICLE_LIPIDTAIL_FC
     12     2    7   -VESICLE_LIPIDTAIL_R  VESICLE_LIPIDTAIL_FC
     13     2    2   -VESICLE_LIPIDTAIL_R  VESICLE_LIPIDTAIL_FC
     13     2    6   -VESICLE_LIPIDTAIL_R  VESICLE_LIPIDTAIL_FC
     13     2    7   -VESICLE_LIPIDTAIL_R  VESICLE_LIPIDTAIL_FC
#endif


;;;;;; Martini lipid topology for beta-octylglucoside
;
; Description:
;   A Martini model of beta-octylglucoside (bOG)
; Parameterization:
;   Parameters provided by Alexander Björling & Sebastian Westenhoff, University of Gothenburg 
;   (email: westenho@chem.gu.se)
; Warning(s)/Note(s):
;   Note, bonds with force constant > 25000 are treated as constraints, but use harmonic bonds for minimization. 
;   Add define=-DFLEXIBLE to select harmonic bonds for minimization purposes.
;

[ moleculetype ]
; molname      nrexcl
  BOG         1

[ atoms ]
; id 	type 	resnr 	residu 	atom 	cgnr 	charge   mass
  1   P1 	1     BOG   B1   1    0	60.0528
  2   P4 	1     BOG   B2   2    0	60.0528
  3   P2 	1     BOG   B3   3    0	60.0528
  4   C1 	1     BOG   C1   4    0 	
  5   C1 	1     BOG   C2   5    0 	

[ bonds ]
; i j 	funct 	length 	force.c.
#ifdef FLEXIBLE
  1 2 	1	0.375	35000
  1 3 	1	0.331	35000
  2 3 	1	0.322	50000
#endif
  3  4  1	0.470 	1250
  4  5  1	0.470 	1250

[ angles ]
; i j k 	funct 	angle 	force.c.
  3  4  5 	2 	180.0     15.0 
  1  3  4 	2 	 93.0    125
  2  3  4 	2 	140.0    300

#ifndef FLEXIBLE
[ constraints ]
;  i  j  k 	funct 	length
  1  2 	1	0.375	35000
  1  3 	1	0.331	35000
  2  3 	1	0.322	50000
#endif

 
#ifdef BILAYER_LIPIDHEAD_FC
    [ position_restraints ]
    ;to fix Z postion of head grop in bilayer simulation
      1     1.0      0.0      0.0     BILAYER_LIPIDHEAD_FC
#endif


#ifdef MICELLE_LIPIDHEAD_FC
    [ position_restraints ]
    ;to fix postion of head grop in micelle simulation
      1     1.0      1.0      1.0     MICELLE_LIPIDHEAD_FC
#endif


;keep lipid tails out of a cylinder along X Y Z axis to maintain the waterpore:
#ifdef  VESICLE_LIPIDTAIL_R
    #ifndef VESICLE_LIPIDTAIL_FC
        #define VESICLE_LIPIDTAIL_FC 1000
    #endif
    [ position_restraints ]
      4     2    2   -VESICLE_LIPIDTAIL_R  VESICLE_LIPIDTAIL_FC
      4     2    6   -VESICLE_LIPIDTAIL_R  VESICLE_LIPIDTAIL_FC
      4     2    7   -VESICLE_LIPIDTAIL_R  VESICLE_LIPIDTAIL_FC
      5     2    2   -VESICLE_LIPIDTAIL_R  VESICLE_LIPIDTAIL_FC
      5     2    6   -VESICLE_LIPIDTAIL_R  VESICLE_LIPIDTAIL_FC
      5     2    7   -VESICLE_LIPIDTAIL_R  VESICLE_LIPIDTAIL_FC
#endif


;;;;;; Martini lipid topology for dodecylmaltoside
;
; Description:
;   A Martini model of dodecylmaltoside (DDM)
; Parameterization:
;   Parameters provided by Alexander Björling & Sebastian Westenhoff, University of Gothenburg 
;   (email: westenho@chem.gu.se).
;   Built by attaching an SDS tail to the B4 of maltose, adjusting polarity and fitting angles.
; Warning(s)/Note(s):
;   Note, bonds with force constant > 25000 are treated as constraints, but use harmonic bonds for minimization. 
;   Add define=-DFLEXIBLE to select harmonic bonds for minimization purposes.
;

[ moleculetype ]
; molname      nrexcl
  DDM         1

[ atoms ]
; id 	type 	resnr 	residu 	atom 	cgnr 	charge   mass
  1   P1 	1     DDM    B1   1    0      60.0528
  2   P2 	1     DDM    B2   2    0      59.0448
  3   P4 	1     DDM    B3   3    0      60.0528
  4   Na 	1     DDM    B4   4    0      43.0454
  5   P1 	1     DDM    B5   5    0      60.0528
  6   P4 	1     DDM    B6   6    0      60.0528
  7   C1 	1     DDM    C1   7    0      56.108
  8   C1 	1     DDM    C2   8    0      56.108
  9   C1 	1     DDM    C3   9    0      57.116

[ bonds ]
; i j 	funct 	length 	force.c.
#ifdef FLEXIBLE
  1  2 	1 	0.222 30000
  2  3 	1 	0.246 30000
  2  4 	1 	0.561 30000
  4  5 	1 	0.239 30000
  4  6 	1 	0.281 30000
#endif
  4  7 	1 	0.404 10000
  7  8 	1 	0.47  1250
  8  9 	1 	0.47  1250

[ angles ]
; i j k 	funct 	angle 	force.c.
  1  2  4 	2   150 	 50
  3  2  4 	2   140 	 50
  5  4  2 	2    70  	100
  6  4  2 	2    50 	 25
  4  7  8 	2   180 	 11
  7  8  9 	2   180 	 76.6
  2  4  7 	2   149.7 	169.2

[ dihedrals ]
;  i  j  k  l 	funct 	angle 	force.c.
  1  2  4  5     1   110  8   1
  1  2  4  6     1   -20  5   1
  3  2  4  5     1   -80  5   1

#ifndef FLEXIBLE
[ constraints ]
;  i  j  k 	funct 	length
  1  2 	1 	0.222 30000
  2  3 	1 	0.246 30000
  2  4 	1 	0.561 30000
  4  5 	1 	0.239 30000
  4  6 	1 	0.281 30000
#endif

 
#ifdef BILAYER_LIPIDHEAD_FC
    [ position_restraints ]
    ;to fix Z postion of head grop in bilayer simulation
      1     1.0      0.0      0.0     BILAYER_LIPIDHEAD_FC
#endif


#ifdef MICELLE_LIPIDHEAD_FC
    [ position_restraints ]
    ;to fix postion of head grop in micelle simulation
      1     1.0      1.0      1.0     MICELLE_LIPIDHEAD_FC
#endif


;keep lipid tails out of a cylinder along X Y Z axis to maintain the waterpore:
#ifdef  VESICLE_LIPIDTAIL_R
    #ifndef VESICLE_LIPIDTAIL_FC
        #define VESICLE_LIPIDTAIL_FC 1000
    #endif
    [ position_restraints ]
      7     2    2   -VESICLE_LIPIDTAIL_R  VESICLE_LIPIDTAIL_FC
      7     2    6   -VESICLE_LIPIDTAIL_R  VESICLE_LIPIDTAIL_FC
      7     2    7   -VESICLE_LIPIDTAIL_R  VESICLE_LIPIDTAIL_FC
      8     2    2   -VESICLE_LIPIDTAIL_R  VESICLE_LIPIDTAIL_FC
      8     2    6   -VESICLE_LIPIDTAIL_R  VESICLE_LIPIDTAIL_FC
      8     2    7   -VESICLE_LIPIDTAIL_R  VESICLE_LIPIDTAIL_FC
      9     2    2   -VESICLE_LIPIDTAIL_R  VESICLE_LIPIDTAIL_FC
      9     2    6   -VESICLE_LIPIDTAIL_R  VESICLE_LIPIDTAIL_FC
      9     2    7   -VESICLE_LIPIDTAIL_R  VESICLE_LIPIDTAIL_FC
#endif


;;;;;; Martini lipid topology for dodecylphosphocholine
;
; Description:
;   A Martini model of dodecylphosphocholine (DPC) also called n-dodecylphosphocholine or
;   monoalkylphosphocholine-12 (MAPCHO-12).
;

[ moleculetype ]
; molname      nrexcl
  DPC         1

[ atoms ]
; id 	type 	resnr 	residu 	atom 	cgnr 	charge   mass
  1 	Q0 	1 	DPC 	NC3 	1 	1.0 
  2 	Qa 	1 	DPC 	PO4 	2 	-1.0 
  3 	C1 	1 	DPC 	C1  	3 	0 
  4 	C1 	1 	DPC 	C2  	4 	0 
  5 	C1 	1 	DPC 	C3  	5 	0 

[ bonds ]
; i j 	funct 	length 	force.c.
  1  2 	1 	0.47 	1250
  2  3 	1 	0.47 	1250
  3  4 	1 	0.47 	1250
  4  5 	1 	0.47 	1250

[ angles ]
; i j k 	funct 	angle 	force.c.
  3  4  5 	2 	180.0 	25.0 
 
#ifdef BILAYER_LIPIDHEAD_FC
    [ position_restraints ]
    ;to fix Z postion of head grop in bilayer simulation
      2     1.0      0.0      0.0     BILAYER_LIPIDHEAD_FC
#endif


#ifdef MICELLE_LIPIDHEAD_FC
    [ position_restraints ]
    ;to fix postion of head grop in micelle simulation
      2     1.0      1.0      1.0     MICELLE_LIPIDHEAD_FC
#endif


;keep lipid tails out of a cylinder along X Y Z axis to maintain the waterpore:
#ifdef  VESICLE_LIPIDTAIL_R
    #ifndef VESICLE_LIPIDTAIL_FC
        #define VESICLE_LIPIDTAIL_FC 1000
    #endif
    [ position_restraints ]
      3     2    2   -VESICLE_LIPIDTAIL_R  VESICLE_LIPIDTAIL_FC
      3     2    6   -VESICLE_LIPIDTAIL_R  VESICLE_LIPIDTAIL_FC
      3     2    7   -VESICLE_LIPIDTAIL_R  VESICLE_LIPIDTAIL_FC
      4     2    2   -VESICLE_LIPIDTAIL_R  VESICLE_LIPIDTAIL_FC
      4     2    6   -VESICLE_LIPIDTAIL_R  VESICLE_LIPIDTAIL_FC
      4     2    7   -VESICLE_LIPIDTAIL_R  VESICLE_LIPIDTAIL_FC
      5     2    2   -VESICLE_LIPIDTAIL_R  VESICLE_LIPIDTAIL_FC
      5     2    6   -VESICLE_LIPIDTAIL_R  VESICLE_LIPIDTAIL_FC
      5     2    7   -VESICLE_LIPIDTAIL_R  VESICLE_LIPIDTAIL_FC
#endif


;;;;;; Martini lipid topology for C12E5
;
; Description:
;   A Martini model of a alkyl-PEG surfactant, here called (EO5)
; Parameterization:
;   See Velinova et al. 2011 and Lee et al. 2009
; Reference(s): 
;   M. Velinova, D. Sengupta, A. Tadjer, S.J. Marrink. Sphere-to-rod transitions of nonionic surfactant micelles in 
;   aqueous solution modeled by molecular dynamics simulations. Langmuir, 27:14071–14077, 2011. doi:10.1021/la203055t
;   H. Lee, A.H. de Vries, S.J. Marrink, R.W. Pastor. A Coarse-Grained Model for Polyethylene Oxide and Polyethylene
;   Glycol: Conformation and Hydrodynamics. J Phys Chem B, 113:13186-13194, 2009. doi:10.1021/jp9058966
; Warning(s)/Note(s):
;   Note: when using this topology, please make sure to change the following line in you martini_v2.x.itp file:
;     SNa	SNa	1 	0.85338E-01 	0.53946E-03 ; 75almost attractive, s=0.43 
;     (instead of SNa SNa 1	0.75856E-01 	0.47952E-03 ; 75semi attractive, s=0.43)
;   This is required to enhance the self-interaction between the PEO monomers to the level of an Nda particle, 
;   see the reference above and also Lee & Larson, J Phys Chem B, 2009, 113:13202-13207.
;   Be cautious if you have other particles in your system of type 'SNa', their self-interaction will also be affected.
;

[ moleculetype ]
; molname      nrexcl
  EO5         1

[ atoms ]
; id 	type 	resnr 	residu 	atom 	cgnr 	charge   mass
  1 	SP2	1	EO5 	OH      1	0.000	; 
  2 	SNa	1	EO5 	O1  	2	0.000	;	
  3 	SNa	1	EO5 	O2  	3	0.000	;	
  4 	SNa	1	EO5 	O3  	4	0.000	;	
  5 	SNa	1	EO5 	O4  	5	0.000	;	
  6 	SNa	1	EO5 	O5  	6	0.000	;	
  7 	C1 	1 	EO5 	C1  	7 	0.000 	;
  8 	C1 	1 	EO5 	C2  	8 	0.000 	;
  9 	C1 	1 	EO5 	C3  	9 	0.000 	;

[ bonds ]
; i j 	funct 	length 	force.c.
  1  2	1	0.330	17000	;	
  2  3	1	0.330	17000	;	
  3  4	1	0.330	17000	;	
  4  5	1	0.330	17000	;	
  5  6	1	0.330	17000	;	
  6  7	1	0.370	1250	; 	
  7  8	1	0.470	1250	;	
  8  9	1	0.470	1250	;	

[ angles ]
; i j k 	funct 	angle 	force.c.
  1  2  3	1	130.0 	50  ;	
  2  3  4	1	130.0 	50	;	
  3  4  5	1	130.0 	50	;	
  4  5  6	1	130.0 	50	;	
  5  6  7	2	120.0 	25	; 	
  6  7  8	2	180.0 	25	;  
  7  8  9	2	180.0 	25	;	

[ dihedrals ]
;  i  j  k  l 	funct 	angle 	force.c.
  1  2  3  4     1    180.0    1.96   1
  1  2  3  4     1      0 	   0.18   2  
  1  2  3  4     1      0      0.33   3
  1  2  3  4     1      0      0.12   4 
  2  3  4  5     1    180.0    1.96   1    
  2  3  4  5     1      0      0.18   2           
  2  3  4  5     1      0      0.33   3 
  2  3  4  5     1      0      0.12   4 
  3  4  5  6     1    180.0    1.96   1
  3  4  5  6     1      0      0.18   2  
  3  4  5  6     1      0      0.33   3
  3  4  5  6     1      0      0.12   4 
 
#ifdef BILAYER_LIPIDHEAD_FC
    [ position_restraints ]
    ;to fix Z postion of head grop in bilayer simulation
      1     1.0      0.0      0.0     BILAYER_LIPIDHEAD_FC
#endif


#ifdef MICELLE_LIPIDHEAD_FC
    [ position_restraints ]
    ;to fix postion of head grop in micelle simulation
      1     1.0      1.0      1.0     MICELLE_LIPIDHEAD_FC
#endif


;keep lipid tails out of a cylinder along X Y Z axis to maintain the waterpore:
#ifdef  VESICLE_LIPIDTAIL_R
    #ifndef VESICLE_LIPIDTAIL_FC
        #define VESICLE_LIPIDTAIL_FC 1000
    #endif
    [ position_restraints ]
      7     2    2   -VESICLE_LIPIDTAIL_R  VESICLE_LIPIDTAIL_FC
      7     2    6   -VESICLE_LIPIDTAIL_R  VESICLE_LIPIDTAIL_FC
      7     2    7   -VESICLE_LIPIDTAIL_R  VESICLE_LIPIDTAIL_FC
      8     2    2   -VESICLE_LIPIDTAIL_R  VESICLE_LIPIDTAIL_FC
      8     2    6   -VESICLE_LIPIDTAIL_R  VESICLE_LIPIDTAIL_FC
      8     2    7   -VESICLE_LIPIDTAIL_R  VESICLE_LIPIDTAIL_FC
      9     2    2   -VESICLE_LIPIDTAIL_R  VESICLE_LIPIDTAIL_FC
      9     2    6   -VESICLE_LIPIDTAIL_R  VESICLE_LIPIDTAIL_FC
      9     2    7   -VESICLE_LIPIDTAIL_R  VESICLE_LIPIDTAIL_FC
#endif


;;;;;; Martini lipid topology for sodium dodecyl sulfate
;
; Description:
;   A Martini model sodium dodecyl sulfate (SDS)
; Parameterization:
;   This topology was backmapped from an atomistic simulation of SDS surfactants, but has not been tested for 
;   other properties.
;

[ moleculetype ]
; molname      nrexcl
  SDS         1

[ atoms ]
; id 	type 	resnr 	residu 	atom 	cgnr 	charge   mass
  1        Qa      1  SDS    SO3     1       -1.0       ;  96.0576  
  2        C1      1  SDS    C1      2          0       ;  56.108
  3        C1      1  SDS    C2      3          0       ;  56.108
  4        C1      1  SDS    C4      4          0       ;  57.116

[ bonds ]
; i j 	funct 	length 	force.c.
  1  2 	1 	0.404 	10000
  2  3 	1 	0.47 	1250
  3  4 	1 	0.47 	1250

[ angles ]
; i j k 	funct 	angle 	force.c.
  1  2  3 	2 	170.0 	15.0
  2  3  4 	2 	180.0 	25.0
 
 
#ifdef BILAYER_LIPIDHEAD_FC
    [ position_restraints ]
    ;to fix Z postion of head grop in bilayer simulation
      1     1.0      0.0      0.0     BILAYER_LIPIDHEAD_FC
#endif


#ifdef MICELLE_LIPIDHEAD_FC
    [ position_restraints ]
    ;to fix postion of head grop in micelle simulation
      1     1.0      1.0      1.0     MICELLE_LIPIDHEAD_FC
#endif


;keep lipid tails out of a cylinder along X Y Z axis to maintain the waterpore:
#ifdef  VESICLE_LIPIDTAIL_R
    #ifndef VESICLE_LIPIDTAIL_FC
        #define VESICLE_LIPIDTAIL_FC 1000
    #endif
    [ position_restraints ]
      2     2    2   -VESICLE_LIPIDTAIL_R  VESICLE_LIPIDTAIL_FC
      2     2    6   -VESICLE_LIPIDTAIL_R  VESICLE_LIPIDTAIL_FC
      2     2    7   -VESICLE_LIPIDTAIL_R  VESICLE_LIPIDTAIL_FC
      3     2    2   -VESICLE_LIPIDTAIL_R  VESICLE_LIPIDTAIL_FC
      3     2    6   -VESICLE_LIPIDTAIL_R  VESICLE_LIPIDTAIL_FC
      3     2    7   -VESICLE_LIPIDTAIL_R  VESICLE_LIPIDTAIL_FC
      4     2    2   -VESICLE_LIPIDTAIL_R  VESICLE_LIPIDTAIL_FC
      4     2    6   -VESICLE_LIPIDTAIL_R  VESICLE_LIPIDTAIL_FC
      4     2    7   -VESICLE_LIPIDTAIL_R  VESICLE_LIPIDTAIL_FC
#endif


;;;;;; Martini lipid topology for cyclic di-DPPC Bolalipid
;
; Description:
;   A Martini model for a cyclic bolalipid di-palmitoyl phosphatidylcholine.
; Parameterization:
;   See Bulacu et al. 2012.
; Reference(s): 
;   S.J. Marrink, A.H. de Vries, A.E. Mark. Coarse grained model for semi-quantitative lipid simulations. JPC-B, 108:750-760, 
;   2004. doi:10.1021/jp036508g 
;   S.J. Marrink, H.J. Risselada, S. Yefimov, D.P. Tieleman, A.H. de Vries. The MARTINI force field: coarse grained model for 
;   biomolecular simulations. JPC-B, 111:7812-7824, 2007. doi:10.1021/jp071097f 
;   M. Bulacu, X. Periole, S.J. Marrink. In-silico design of robust bolalipid membranes. Biomacromol, 13:196-205, 2012. 
;   doi:10.1021/bm201454j
;

[ moleculetype ]
; molname       nrexcl
BOLA                 1

[ atoms ]
;id type resnr residu atom cgnr   charge
 1   Q0   1     BOLA      NC1    1      1.0    
 2   Qa   1     BOLA      PO1    2     -1.0    
 3   Na   1     BOLA      GL1    3      0    
 4   Na   1     BOLA      GL2    4      0    
 5   C1   1     BOLA      C1A    5      0    
 6   C1   1     BOLA      C2A    6      0    
 7   C1   1     BOLA      C3A    7      0    
 8   C1   1     BOLA      C4A    8      0    
 9   C1   1     BOLA      C1B    9      0    
 10  C1   1     BOLA      C2B    10     0    
 11  C1   1     BOLA      C3B    11     0    
 12  C1   1     BOLA      C4B    12     0    
 13  Q0   1     BOLA      NC2    13     1.0    
 14  Qa   1     BOLA      PO2    14    -1.0    
 15  Na   1     BOLA      GL3    15     0    
 16  Na   1     BOLA      GL4    16     0    
 17  C1   1     BOLA      C1C    17     0    
 18  C1   1     BOLA      C2C    18     0    
 19  C1   1     BOLA      C3C    19     0    
 20  C1   1     BOLA      C4C    20     0    
 21  C1   1     BOLA      C1D    21     0    
 22  C1   1     BOLA      C2D    22     0    
 23  C1   1     BOLA      C3D    23     0    
 24  C1   1     BOLA      C4D    24     0    

[bonds]
;  i     j   funct   length  force.c.
   1     2    1       0.470    1250
   2     3    1       0.470    1250
   3     4    1       0.370    1250
   3     5    1       0.470    1250
   5     6    1       0.470    1250
   6     7    1       0.470    1250
   7     8    1       0.470    1250
   4     9    1       0.470    1250
   9     10   1       0.470    1250
   10    11   1       0.470    1250
   11    12   1       0.470    1250
   13    14   1       0.470    1250
   14    15   1       0.470    1250
   15    16   1       0.370    1250
   15    17   1       0.470    1250
   17    18   1       0.470    1250
   18    19   1       0.470    1250
   19    20   1       0.470    1250
   16    21   1       0.470    1250
   21    22   1       0.470    1250
   22    23   1       0.470    1250
   23    24   1       0.470    1250
    8    20   1       0.470    1250
   12    24   1       0.470    1250

[angles]
;  i     j    k     funct   angle  force.c.
   2     3    4       2   120.000  25.0 
   2     3    5       2   180.000  25.0 
   3     5    6       2   180.000  25.0 
   5     6    7       2   180.000  25.0 
   6     7    8       2   180.000  25.0 
   4     9   10       2   180.000  25.0 
   9    10   11       2   180.000  25.0 
  10    11   12       2   180.000  25.0 
  14    15   16       2   120.000  25.0 
  14    15   17       2   180.000  25.0 
  15    17   18       2   180.000  25.0 
  17    18   19       2   180.000  25.0 
  18    19   20       2   180.000  25.0 
  16    21   22       2   180.000  25.0 
  21    22   23       2   180.000  25.0 
  22    23   24       2   180.000  25.0 
   7     8   20       2   180.000  25.0 ; remove for fully-flexible linkers
   8    20   19       2   180.000  25.0 ; remove for fully-flexible and semi-flexible linkers
  11    12   24       2   180.000  25.0 ; remove for fully-flexible linkers
  12    24   23       2   180.000  25.0 ; remove for fully-flexible and semi-flexible linkers

 
#ifdef BILAYER_LIPIDHEAD_FC
    [ position_restraints ]
    ;to fix Z postion of head grop in bilayer simulation
      3     1.0      0.0      0.0     BILAYER_LIPIDHEAD_FC
#endif


#ifdef MICELLE_LIPIDHEAD_FC
    [ position_restraints ]
    ;to fix postion of head grop in micelle simulation
      3     1.0      1.0      1.0     MICELLE_LIPIDHEAD_FC
#endif


;keep lipid tails out of a cylinder along X Y Z axis to maintain the waterpore:
#ifdef  VESICLE_LIPIDTAIL_R
    #ifndef VESICLE_LIPIDTAIL_FC
        #define VESICLE_LIPIDTAIL_FC 1000
    #endif
    [ position_restraints ]
      5     2    2   -VESICLE_LIPIDTAIL_R  VESICLE_LIPIDTAIL_FC
      5     2    6   -VESICLE_LIPIDTAIL_R  VESICLE_LIPIDTAIL_FC
      5     2    7   -VESICLE_LIPIDTAIL_R  VESICLE_LIPIDTAIL_FC
      6     2    2   -VESICLE_LIPIDTAIL_R  VESICLE_LIPIDTAIL_FC
      6     2    6   -VESICLE_LIPIDTAIL_R  VESICLE_LIPIDTAIL_FC
      6     2    7   -VESICLE_LIPIDTAIL_R  VESICLE_LIPIDTAIL_FC
      7     2    2   -VESICLE_LIPIDTAIL_R  VESICLE_LIPIDTAIL_FC
      7     2    6   -VESICLE_LIPIDTAIL_R  VESICLE_LIPIDTAIL_FC
      7     2    7   -VESICLE_LIPIDTAIL_R  VESICLE_LIPIDTAIL_FC
      8     2    2   -VESICLE_LIPIDTAIL_R  VESICLE_LIPIDTAIL_FC
      8     2    6   -VESICLE_LIPIDTAIL_R  VESICLE_LIPIDTAIL_FC
      8     2    7   -VESICLE_LIPIDTAIL_R  VESICLE_LIPIDTAIL_FC
      9     2    2   -VESICLE_LIPIDTAIL_R  VESICLE_LIPIDTAIL_FC
      9     2    6   -VESICLE_LIPIDTAIL_R  VESICLE_LIPIDTAIL_FC
      9     2    7   -VESICLE_LIPIDTAIL_R  VESICLE_LIPIDTAIL_FC
     10     2    2   -VESICLE_LIPIDTAIL_R  VESICLE_LIPIDTAIL_FC
     10     2    6   -VESICLE_LIPIDTAIL_R  VESICLE_LIPIDTAIL_FC
     10     2    7   -VESICLE_LIPIDTAIL_R  VESICLE_LIPIDTAIL_FC
     11     2    2   -VESICLE_LIPIDTAIL_R  VESICLE_LIPIDTAIL_FC
     11     2    6   -VESICLE_LIPIDTAIL_R  VESICLE_LIPIDTAIL_FC
     11     2    7   -VESICLE_LIPIDTAIL_R  VESICLE_LIPIDTAIL_FC
     12     2    2   -VESICLE_LIPIDTAIL_R  VESICLE_LIPIDTAIL_FC
     12     2    6   -VESICLE_LIPIDTAIL_R  VESICLE_LIPIDTAIL_FC
     12     2    7   -VESICLE_LIPIDTAIL_R  VESICLE_LIPIDTAIL_FC
     17     2    2   -VESICLE_LIPIDTAIL_R  VESICLE_LIPIDTAIL_FC
     17     2    6   -VESICLE_LIPIDTAIL_R  VESICLE_LIPIDTAIL_FC
     17     2    7   -VESICLE_LIPIDTAIL_R  VESICLE_LIPIDTAIL_FC
     18     2    2   -VESICLE_LIPIDTAIL_R  VESICLE_LIPIDTAIL_FC
     18     2    6   -VESICLE_LIPIDTAIL_R  VESICLE_LIPIDTAIL_FC
     18     2    7   -VESICLE_LIPIDTAIL_R  VESICLE_LIPIDTAIL_FC
     19     2    2   -VESICLE_LIPIDTAIL_R  VESICLE_LIPIDTAIL_FC
     19     2    6   -VESICLE_LIPIDTAIL_R  VESICLE_LIPIDTAIL_FC
     19     2    7   -VESICLE_LIPIDTAIL_R  VESICLE_LIPIDTAIL_FC
     20     2    2   -VESICLE_LIPIDTAIL_R  VESICLE_LIPIDTAIL_FC
     20     2    6   -VESICLE_LIPIDTAIL_R  VESICLE_LIPIDTAIL_FC
     20     2    7   -VESICLE_LIPIDTAIL_R  VESICLE_LIPIDTAIL_FC
     21     2    2   -VESICLE_LIPIDTAIL_R  VESICLE_LIPIDTAIL_FC
     21     2    6   -VESICLE_LIPIDTAIL_R  VESICLE_LIPIDTAIL_FC
     21     2    7   -VESICLE_LIPIDTAIL_R  VESICLE_LIPIDTAIL_FC
     22     2    2   -VESICLE_LIPIDTAIL_R  VESICLE_LIPIDTAIL_FC
     22     2    6   -VESICLE_LIPIDTAIL_R  VESICLE_LIPIDTAIL_FC
     22     2    7   -VESICLE_LIPIDTAIL_R  VESICLE_LIPIDTAIL_FC
     23     2    2   -VESICLE_LIPIDTAIL_R  VESICLE_LIPIDTAIL_FC
     23     2    6   -VESICLE_LIPIDTAIL_R  VESICLE_LIPIDTAIL_FC
     23     2    7   -VESICLE_LIPIDTAIL_R  VESICLE_LIPIDTAIL_FC
     24     2    2   -VESICLE_LIPIDTAIL_R  VESICLE_LIPIDTAIL_FC
     24     2    6   -VESICLE_LIPIDTAIL_R  VESICLE_LIPIDTAIL_FC
     24     2    7   -VESICLE_LIPIDTAIL_R  VESICLE_LIPIDTAIL_FC
#endif


;;;;;; Martini lipid topology for acyclic di-DPPC Bolalipid
;
; Description:
;   A Martini model for a acyclic bolalipid di-palmitoyl phosphatidylcholine.
; Parameterization:
;   See Bulacu et al. 2012.
; Reference(s): 
;   S.J. Marrink, A.H. de Vries, A.E. Mark. Coarse grained model for semi-quantitative lipid simulations. JPC-B, 108:750-760, 
;   2004. doi:10.1021/jp036508g 
;   S.J. Marrink, H.J. Risselada, S. Yefimov, D.P. Tieleman, A.H. de Vries. The MARTINI force field: coarse grained model for 
;   biomolecular simulations. JPC-B, 111:7812-7824, 2007. doi:10.1021/jp071097f 
;   M. Bulacu, X. Periole, S.J. Marrink. In-silico design of robust bolalipid membranes. Biomacromol, 13:196-205, 2012. 
;   doi:10.1021/bm201454j
;

[ moleculetype ]
; molname       nrexcl
BOLB                 1

[ atoms ]
;id type resnr residu atom cgnr   charge
 1   Q0   1     BOLB      NC1    1      1.0    
 2   Qa   1     BOLB      PO1    2     -1.0    
 3   Na   1     BOLB      GL1    3      0    
 4   Na   1     BOLB      GL2    4      0    
 5   C1   1     BOLB      C1A    5      0    
 6   C1   1     BOLB      C2A    6      0    
 7   C1   1     BOLB      C3A    7      0    
 8   C1   1     BOLB      C4A    8      0    
 9   C1   1     BOLB      C1B    9      0    
 10  C1   1     BOLB      C2B    10     0    
 11  C1   1     BOLB      C3B    11     0    
 12  C1   1     BOLB      C4B    12     0    
 13  Q0   1     BOLB      NC2    13     1.0    
 14  Qa   1     BOLB      PO2    14    -1.0    
 15  Na   1     BOLB      GL3    15     0    
 16  Na   1     BOLB      GL4    16     0    
 17  C1   1     BOLB      C1C    17     0    
 18  C1   1     BOLB      C2C    18     0    
 19  C1   1     BOLB      C3C    19     0    
 20  C1   1     BOLB      C4C    20     0    
 21  C1   1     BOLB      C1D    21     0    
 22  C1   1     BOLB      C2D    22     0    
 23  C1   1     BOLB      C3D    23     0    
 24  C1   1     BOLB      C4D    24     0    

[bonds]
;  i     j   funct   length  force.c.
   1     2    1       0.470    1250
   2     3    1       0.470    1250
   3     4    1       0.370    1250
   3     5    1       0.470    1250
   5     6    1       0.470    1250
   6     7    1       0.470    1250
   7     8    1       0.470    1250
   4     9    1       0.470    1250
   9     10   1       0.470    1250
   10    11   1       0.470    1250
   11    12   1       0.470    1250
   13    14   1       0.470    1250
   14    15   1       0.470    1250
   15    16   1       0.370    1250
   15    17   1       0.470    1250
   17    18   1       0.470    1250
   18    19   1       0.470    1250
   19    20   1       0.470    1250
   16    21   1       0.470    1250
   21    22   1       0.470    1250
   22    23   1       0.470    1250
   23    24   1       0.470    1250
    8    20   1       0.470    1250

[angles]
;  i     j    k     funct   angle  force.c.
   2     3    4       2   120.000  25.0 
   2     3    5       2   180.000  25.0 
   3     5    6       2   180.000  25.0 
   5     6    7       2   180.000  25.0 
   6     7    8       2   180.000  25.0 
   4     9   10       2   180.000  25.0 
   9    10   11       2   180.000  25.0 
  10    11   12       2   180.000  25.0 
  14    15   16       2   120.000  25.0 
  14    15   17       2   180.000  25.0 
  15    17   18       2   180.000  25.0 
  17    18   19       2   180.000  25.0 
  18    19   20       2   180.000  25.0 
  16    21   22       2   180.000  25.0 
  21    22   23       2   180.000  25.0 
  22    23   24       2   180.000  25.0 
   7     8   20       2   180.000  25.0 ; remove for fully-flexible linker
   8    20   19       2   180.000  25.0 ; remove for fully-flexible and semi-flexible linker

 
#ifdef BILAYER_LIPIDHEAD_FC
    [ position_restraints ]
    ;to fix Z postion of head grop in bilayer simulation
      3     1.0      0.0      0.0     BILAYER_LIPIDHEAD_FC
#endif


#ifdef MICELLE_LIPIDHEAD_FC
    [ position_restraints ]
    ;to fix postion of head grop in micelle simulation
      3     1.0      1.0      1.0     MICELLE_LIPIDHEAD_FC
#endif


;keep lipid tails out of a cylinder along X Y Z axis to maintain the waterpore:
#ifdef  VESICLE_LIPIDTAIL_R
    #ifndef VESICLE_LIPIDTAIL_FC
        #define VESICLE_LIPIDTAIL_FC 1000
    #endif
    [ position_restraints ]
      5     2    2   -VESICLE_LIPIDTAIL_R  VESICLE_LIPIDTAIL_FC
      5     2    6   -VESICLE_LIPIDTAIL_R  VESICLE_LIPIDTAIL_FC
      5     2    7   -VESICLE_LIPIDTAIL_R  VESICLE_LIPIDTAIL_FC
      6     2    2   -VESICLE_LIPIDTAIL_R  VESICLE_LIPIDTAIL_FC
      6     2    6   -VESICLE_LIPIDTAIL_R  VESICLE_LIPIDTAIL_FC
      6     2    7   -VESICLE_LIPIDTAIL_R  VESICLE_LIPIDTAIL_FC
      7     2    2   -VESICLE_LIPIDTAIL_R  VESICLE_LIPIDTAIL_FC
      7     2    6   -VESICLE_LIPIDTAIL_R  VESICLE_LIPIDTAIL_FC
      7     2    7   -VESICLE_LIPIDTAIL_R  VESICLE_LIPIDTAIL_FC
      8     2    2   -VESICLE_LIPIDTAIL_R  VESICLE_LIPIDTAIL_FC
      8     2    6   -VESICLE_LIPIDTAIL_R  VESICLE_LIPIDTAIL_FC
      8     2    7   -VESICLE_LIPIDTAIL_R  VESICLE_LIPIDTAIL_FC
      9     2    2   -VESICLE_LIPIDTAIL_R  VESICLE_LIPIDTAIL_FC
      9     2    6   -VESICLE_LIPIDTAIL_R  VESICLE_LIPIDTAIL_FC
      9     2    7   -VESICLE_LIPIDTAIL_R  VESICLE_LIPIDTAIL_FC
     10     2    2   -VESICLE_LIPIDTAIL_R  VESICLE_LIPIDTAIL_FC
     10     2    6   -VESICLE_LIPIDTAIL_R  VESICLE_LIPIDTAIL_FC
     10     2    7   -VESICLE_LIPIDTAIL_R  VESICLE_LIPIDTAIL_FC
     11     2    2   -VESICLE_LIPIDTAIL_R  VESICLE_LIPIDTAIL_FC
     11     2    6   -VESICLE_LIPIDTAIL_R  VESICLE_LIPIDTAIL_FC
     11     2    7   -VESICLE_LIPIDTAIL_R  VESICLE_LIPIDTAIL_FC
     12     2    2   -VESICLE_LIPIDTAIL_R  VESICLE_LIPIDTAIL_FC
     12     2    6   -VESICLE_LIPIDTAIL_R  VESICLE_LIPIDTAIL_FC
     12     2    7   -VESICLE_LIPIDTAIL_R  VESICLE_LIPIDTAIL_FC
     17     2    2   -VESICLE_LIPIDTAIL_R  VESICLE_LIPIDTAIL_FC
     17     2    6   -VESICLE_LIPIDTAIL_R  VESICLE_LIPIDTAIL_FC
     17     2    7   -VESICLE_LIPIDTAIL_R  VESICLE_LIPIDTAIL_FC
     18     2    2   -VESICLE_LIPIDTAIL_R  VESICLE_LIPIDTAIL_FC
     18     2    6   -VESICLE_LIPIDTAIL_R  VESICLE_LIPIDTAIL_FC
     18     2    7   -VESICLE_LIPIDTAIL_R  VESICLE_LIPIDTAIL_FC
     19     2    2   -VESICLE_LIPIDTAIL_R  VESICLE_LIPIDTAIL_FC
     19     2    6   -VESICLE_LIPIDTAIL_R  VESICLE_LIPIDTAIL_FC
     19     2    7   -VESICLE_LIPIDTAIL_R  VESICLE_LIPIDTAIL_FC
     20     2    2   -VESICLE_LIPIDTAIL_R  VESICLE_LIPIDTAIL_FC
     20     2    6   -VESICLE_LIPIDTAIL_R  VESICLE_LIPIDTAIL_FC
     20     2    7   -VESICLE_LIPIDTAIL_R  VESICLE_LIPIDTAIL_FC
     21     2    2   -VESICLE_LIPIDTAIL_R  VESICLE_LIPIDTAIL_FC
     21     2    6   -VESICLE_LIPIDTAIL_R  VESICLE_LIPIDTAIL_FC
     21     2    7   -VESICLE_LIPIDTAIL_R  VESICLE_LIPIDTAIL_FC
     22     2    2   -VESICLE_LIPIDTAIL_R  VESICLE_LIPIDTAIL_FC
     22     2    6   -VESICLE_LIPIDTAIL_R  VESICLE_LIPIDTAIL_FC
     22     2    7   -VESICLE_LIPIDTAIL_R  VESICLE_LIPIDTAIL_FC
     23     2    2   -VESICLE_LIPIDTAIL_R  VESICLE_LIPIDTAIL_FC
     23     2    6   -VESICLE_LIPIDTAIL_R  VESICLE_LIPIDTAIL_FC
     23     2    7   -VESICLE_LIPIDTAIL_R  VESICLE_LIPIDTAIL_FC
     24     2    2   -VESICLE_LIPIDTAIL_R  VESICLE_LIPIDTAIL_FC
     24     2    6   -VESICLE_LIPIDTAIL_R  VESICLE_LIPIDTAIL_FC
     24     2    7   -VESICLE_LIPIDTAIL_R  VESICLE_LIPIDTAIL_FC
#endif


;;;;;; Martini lipid topology for cardiolipin (CL) 0-
;
; Description:
;   A Martini model for a cardiolipin 0- (CDL0), i.e. a cardiolipin with zero charge (both the phosphatidyl groups 
;   neutralized).
; Keywords: mitochondrial
; Parameterization:
;   See Dahlberg 2007 and Dahlberg and Maliniak 2010.
; Reference(s): 
;   S.J. Marrink, A.H. de Vries, A.E. Mark. Coarse grained model for semi-quantitative lipid simulations. JPC-B, 108:750-760, 
;   2004. doi:10.1021/jp036508g 
;   S.J. Marrink, H.J. Risselada, S. Yefimov, D.P. Tieleman, A.H. de Vries. The MARTINI force field: coarse grained model for 
;   biomolecular simulations. JPC-B, 111:7812-7824, 2007. doi:10.1021/jp071097f 
;   M. Dahlberg. Polymorphic phase behavior of cardiolipin derivatives studied by coarse-grained molecular dynamics. JPC-B, 
;   111:7194–7200, 2007. doi:10.1021/jp071954f
;   M. Dahlberg, A. Maliniak. Mechanical properties of coarse-grained bilayers formed by cardiolipin and zwitterionic lipids.
;   JCTC, 6:1638-1649, 2010. doi:10.1021/ct900654e
;

;;; BONDED PARAMETERS
; aliases for bonds
#define  mb_pg1    0.370  5500.0 ; phosphatidyl/linking glycerol
#define  mb_pg2    0.470  1250.0 ; phosphatidyl/glycerol
#define  mb_gg     0.370  1250.0 ; glycerol linker
#define  mb_cc     0.470  1250.0 ; tail
; aliases for angles
#define  ma_pgp  105.000    45.0 ; linking glycerol
#define  ma_gpg  110.000    25.0 ; linking glycerol/phosphatidyl/glycerol
#define  ma_pgg  120.000    25.0 ; phosphatidyl/glycerol
#define  ma_pgc  180.000    25.0 ; phosphatidyl/glycerol/tail
#define  ma_gcc  180.000    25.0 ; glycerol/tail
#define  ma_ccc  180.000    25.0 ; saturated tail
#define  ma_cdc  120.000    45.0 ; mono-insaturation

[ moleculetype ]
; molname  nrexcl
  CDL0      1

[ atoms ]
; i type resnr residue atom cgnr charge
  1 Nda  1     CDL0    GL0   1    0.0 ; linking bead, note Nda
  2 Qa   1     CDL0    PO41  2    0.0 ; first phosphatidyl group (NEUTRAL)
  3 Na   1     CDL0    GL11  3    0.0 ; first glycerol group
  4 Na   1     CDL0    GL21  4    0.0
  5 C1   1     CDL0    C1A1  5    0.0 ; aliphatic tail A1
  6 C1   1     CDL0    C2A1  6    0.0
  7 C3   1     CDL0    D3A1  7    0.0
  8 C1   1     CDL0    C4A1  8    0.0
  9 C1   1     CDL0    C5A1  9    0.0
 10 C1   1     CDL0    C1B1 10    0.0 ; aliphatic tail B1
 11 C1   1     CDL0    C2B1 11    0.0
 12 C3   1     CDL0    D3B1 12    0.0
 13 C1   1     CDL0    C4B1 13    0.0
 14 C1   1     CDL0    C5B1 14    0.0
 15 Qa   1     CDL0    PO42 15    0.0 ; second phosphatidyl group (NEUTRAL)
 16 Na   1     CDL0    GL12 16    0.0 ; second glycerol group
 17 Na   1     CDL0    GL22 17    0.0
 18 C1   1     CDL0    C1A2 18    0.0 ; aliphatic tail A2
 19 C1   1     CDL0    C2A2 19    0.0
 20 C3   1     CDL0    D3A2 20    0.0
 21 C1   1     CDL0    C4A2 21    0.0
```
