## additional text within the supplementary information for "Faster but not sweeter: A model of *E. coli* Re-level lipopolysaccharide for Martini 3 and a Martini 2 version with accelerated kinetics": martini_v2.0_lipids.itp (part 2 of 2)

```
 22 C1   1     CDL0    C5A2 22    0.0
 23 C1   1     CDL0    C1B2 23    0.0 ; aliphatic tail B2
 24 C1   1     CDL0    C2B2 24    0.0
 25 C3   1     CDL0    D3B2 25    0.0
 26 C1   1     CDL0    C4B2 26    0.0
 27 C1   1     CDL0    C5B2 27    0.0

[ bonds ]
; i  j  funct  alias
  1  2  1      mb_pg1 ; UA 0.372 (avg)
  1 15  1      mb_pg1 ; UA 0.372 (avg)
  2  3  1      mb_pg2
  3  4  1      mb_gg
  3  5  1      mb_cc
  5  6  1      mb_cc
  6  7  1      mb_cc
  7  8  1      mb_cc
  8  9  1      mb_cc
  4 10  1      mb_cc
 10 11  1      mb_cc
 11 12  1      mb_cc
 12 13  1      mb_cc
 13 14  1      mb_cc
 15 16  1      mb_pg2
 16 17  1      mb_gg
 16 18  1      mb_cc
 18 19  1      mb_cc
 19 20  1      mb_cc
 20 21  1      mb_cc
 21 22  1      mb_cc
 17 23  1      mb_cc
 23 24  1      mb_cc
 24 25  1      mb_cc
 25 26  1      mb_cc
 26 27  1      mb_cc

[ angles ]
; i  j  k  funct  alias
  2  1 15  2      ma_pgp ; linking bead: PO41-GL5-PO42
  1  2  3  2      ma_gpg ; linking bead to first glycerol group:  PO41-GL5-PO42
  1 15 16  2      ma_gpg ; linking bead to second glycerol group: PO41-GL5-PO42
  2  3  4  2      ma_pgg
  2  3  5  2      ma_pgc
  3  5  6  2      ma_gcc
  5  6  7  2      ma_ccc
  6  7  8  2      ma_cdc ; insaturation: C2A-D3A-C4A
  7  8  9  2      ma_ccc
  4 10 11  2      ma_gcc
 10 11 12  2      ma_ccc
 11 12 13  2      ma_cdc ; insaturation: C2B-D3B-C4B
 12 13 14  2      ma_ccc
 15 16 17  2      ma_pgg
 15 16 18  2      ma_pgc
 16 18 19  2      ma_gcc
 18 19 20  2      ma_ccc
 19 20 21  2      ma_cdc ; insaturation: C2A2-D3A2-C4A2
 20 21 22  2      ma_ccc
 17 23 24  2      ma_gcc
 23 24 25  2      ma_ccc
 24 25 26  2      ma_cdc ; insaturation: C2B2-D3B2-C4B2
 25 26 27  2      ma_ccc
 
#ifdef BILAYER_LIPIDHEAD_FC
    [ position_restraints ]
    ;to fix Z postion of head grop in bilayer simulation
      1     1.0      0.0      0.0     BILAYER_LIPIDHEAD_FC
#endif


#ifdef MICELLE_LIPIDHEAD_FC
    [ position_restraints ]
    ;to fix postion of head grop in micelle simulation
      1     1.0      1.0      1.0     MICELLE_LIPIDHEAD_FC
#endif


;keep lipid tails out of a cylinder along X Y Z axis to maintain the waterpore:
#ifdef  VESICLE_LIPIDTAIL_R
    #ifndef VESICLE_LIPIDTAIL_FC
        #define VESICLE_LIPIDTAIL_FC 1000
    #endif
    [ position_restraints ]
      5     2    2   -VESICLE_LIPIDTAIL_R  VESICLE_LIPIDTAIL_FC
      5     2    6   -VESICLE_LIPIDTAIL_R  VESICLE_LIPIDTAIL_FC
      5     2    7   -VESICLE_LIPIDTAIL_R  VESICLE_LIPIDTAIL_FC
      6     2    2   -VESICLE_LIPIDTAIL_R  VESICLE_LIPIDTAIL_FC
      6     2    6   -VESICLE_LIPIDTAIL_R  VESICLE_LIPIDTAIL_FC
      6     2    7   -VESICLE_LIPIDTAIL_R  VESICLE_LIPIDTAIL_FC
      7     2    2   -VESICLE_LIPIDTAIL_R  VESICLE_LIPIDTAIL_FC
      7     2    6   -VESICLE_LIPIDTAIL_R  VESICLE_LIPIDTAIL_FC
      7     2    7   -VESICLE_LIPIDTAIL_R  VESICLE_LIPIDTAIL_FC
      8     2    2   -VESICLE_LIPIDTAIL_R  VESICLE_LIPIDTAIL_FC
      8     2    6   -VESICLE_LIPIDTAIL_R  VESICLE_LIPIDTAIL_FC
      8     2    7   -VESICLE_LIPIDTAIL_R  VESICLE_LIPIDTAIL_FC
      9     2    2   -VESICLE_LIPIDTAIL_R  VESICLE_LIPIDTAIL_FC
      9     2    6   -VESICLE_LIPIDTAIL_R  VESICLE_LIPIDTAIL_FC
      9     2    7   -VESICLE_LIPIDTAIL_R  VESICLE_LIPIDTAIL_FC
     10     2    2   -VESICLE_LIPIDTAIL_R  VESICLE_LIPIDTAIL_FC
     10     2    6   -VESICLE_LIPIDTAIL_R  VESICLE_LIPIDTAIL_FC
     10     2    7   -VESICLE_LIPIDTAIL_R  VESICLE_LIPIDTAIL_FC
     11     2    2   -VESICLE_LIPIDTAIL_R  VESICLE_LIPIDTAIL_FC
     11     2    6   -VESICLE_LIPIDTAIL_R  VESICLE_LIPIDTAIL_FC
     11     2    7   -VESICLE_LIPIDTAIL_R  VESICLE_LIPIDTAIL_FC
     12     2    2   -VESICLE_LIPIDTAIL_R  VESICLE_LIPIDTAIL_FC
     12     2    6   -VESICLE_LIPIDTAIL_R  VESICLE_LIPIDTAIL_FC
     12     2    7   -VESICLE_LIPIDTAIL_R  VESICLE_LIPIDTAIL_FC
     13     2    2   -VESICLE_LIPIDTAIL_R  VESICLE_LIPIDTAIL_FC
     13     2    6   -VESICLE_LIPIDTAIL_R  VESICLE_LIPIDTAIL_FC
     13     2    7   -VESICLE_LIPIDTAIL_R  VESICLE_LIPIDTAIL_FC
     14     2    2   -VESICLE_LIPIDTAIL_R  VESICLE_LIPIDTAIL_FC
     14     2    6   -VESICLE_LIPIDTAIL_R  VESICLE_LIPIDTAIL_FC
     14     2    7   -VESICLE_LIPIDTAIL_R  VESICLE_LIPIDTAIL_FC
     18     2    2   -VESICLE_LIPIDTAIL_R  VESICLE_LIPIDTAIL_FC
     18     2    6   -VESICLE_LIPIDTAIL_R  VESICLE_LIPIDTAIL_FC
     18     2    7   -VESICLE_LIPIDTAIL_R  VESICLE_LIPIDTAIL_FC
     19     2    2   -VESICLE_LIPIDTAIL_R  VESICLE_LIPIDTAIL_FC
     19     2    6   -VESICLE_LIPIDTAIL_R  VESICLE_LIPIDTAIL_FC
     19     2    7   -VESICLE_LIPIDTAIL_R  VESICLE_LIPIDTAIL_FC
     20     2    2   -VESICLE_LIPIDTAIL_R  VESICLE_LIPIDTAIL_FC
     20     2    6   -VESICLE_LIPIDTAIL_R  VESICLE_LIPIDTAIL_FC
     20     2    7   -VESICLE_LIPIDTAIL_R  VESICLE_LIPIDTAIL_FC
     21     2    2   -VESICLE_LIPIDTAIL_R  VESICLE_LIPIDTAIL_FC
     21     2    6   -VESICLE_LIPIDTAIL_R  VESICLE_LIPIDTAIL_FC
     21     2    7   -VESICLE_LIPIDTAIL_R  VESICLE_LIPIDTAIL_FC
     22     2    2   -VESICLE_LIPIDTAIL_R  VESICLE_LIPIDTAIL_FC
     22     2    6   -VESICLE_LIPIDTAIL_R  VESICLE_LIPIDTAIL_FC
     22     2    7   -VESICLE_LIPIDTAIL_R  VESICLE_LIPIDTAIL_FC
     23     2    2   -VESICLE_LIPIDTAIL_R  VESICLE_LIPIDTAIL_FC
     23     2    6   -VESICLE_LIPIDTAIL_R  VESICLE_LIPIDTAIL_FC
     23     2    7   -VESICLE_LIPIDTAIL_R  VESICLE_LIPIDTAIL_FC
     24     2    2   -VESICLE_LIPIDTAIL_R  VESICLE_LIPIDTAIL_FC
     24     2    6   -VESICLE_LIPIDTAIL_R  VESICLE_LIPIDTAIL_FC
     24     2    7   -VESICLE_LIPIDTAIL_R  VESICLE_LIPIDTAIL_FC
     25     2    2   -VESICLE_LIPIDTAIL_R  VESICLE_LIPIDTAIL_FC
     25     2    6   -VESICLE_LIPIDTAIL_R  VESICLE_LIPIDTAIL_FC
     25     2    7   -VESICLE_LIPIDTAIL_R  VESICLE_LIPIDTAIL_FC
     26     2    2   -VESICLE_LIPIDTAIL_R  VESICLE_LIPIDTAIL_FC
     26     2    6   -VESICLE_LIPIDTAIL_R  VESICLE_LIPIDTAIL_FC
     26     2    7   -VESICLE_LIPIDTAIL_R  VESICLE_LIPIDTAIL_FC
     27     2    2   -VESICLE_LIPIDTAIL_R  VESICLE_LIPIDTAIL_FC
     27     2    6   -VESICLE_LIPIDTAIL_R  VESICLE_LIPIDTAIL_FC
     27     2    7   -VESICLE_LIPIDTAIL_R  VESICLE_LIPIDTAIL_FC
#endif


;;;;;; Martini lipid topology for cardiolipin (CL) 1-
;
; Description:
;   A Martini model for a cardiolipin 1- (CDL1), i.e. a cardiolipin with -1 charge (one of the phosphatidyl groups is
;   neutral).
; Keywords: mitochondrial
; Parameterization:
;   See Dahlberg 2007 and Dahlberg and Maliniak 2010.
; Reference(s): 
;   S.J. Marrink, A.H. de Vries, A.E. Mark. Coarse grained model for semi-quantitative lipid simulations. JPC-B, 108:750-760, 
;   2004. doi:10.1021/jp036508g 
;   S.J. Marrink, H.J. Risselada, S. Yefimov, D.P. Tieleman, A.H. de Vries. The MARTINI force field: coarse grained model for 
;   biomolecular simulations. JPC-B, 111:7812-7824, 2007. doi:10.1021/jp071097f 
;   M. Dahlberg. Polymorphic phase behavior of cardiolipin derivatives studied by coarse-grained molecular dynamics. JPC-B, 
;   111:7194–7200, 2007. doi:10.1021/jp071954f
;   M. Dahlberg, A. Maliniak. Mechanical properties of coarse-grained bilayers formed by cardiolipin and zwitterionic lipids.
;   JCTC, 6:1638-1649, 2010. doi:10.1021/ct900654e
;

;;; BONDED PARAMETERS
; aliases for bonds
#define  mb_pg1    0.370  5500.0 ; phosphatidyl/linking glycerol
#define  mb_pg2    0.470  1250.0 ; phosphatidyl/glycerol
#define  mb_gg     0.370  1250.0 ; glycerol linker
#define  mb_cc     0.470  1250.0 ; tail
; aliases for angles
#define  ma_pgp  105.000    45.0 ; linking glycerol
#define  ma_gpg  110.000    25.0 ; linking glycerol/phosphatidyl/glycerol
#define  ma_pgg  120.000    25.0 ; phosphatidyl/glycerol
#define  ma_pgc  180.000    25.0 ; phosphatidyl/glycerol/tail
#define  ma_gcc  180.000    25.0 ; glycerol/tail
#define  ma_ccc  180.000    25.0 ; saturated tail
#define  ma_cdc  120.000    45.0 ; mono-insaturation

[ moleculetype ]
; molname  nrexcl
  CDL1     1

[ atoms ]
; i type resnr residue atom cgnr charge
  1 Nda  1     CDL1    GL0   1    0.0 ; linking bead, note Nda
  2 Qa   1     CDL1    PO41  2   -1.0 ; first phosphatidyl group
  3 Na   1     CDL1    GL11  3    0.0 ; first glycerol group
  4 Na   1     CDL1    GL21  4    0.0
  5 C1   1     CDL1    C1A1  5    0.0 ; aliphatic tail A1
  6 C1   1     CDL1    C2A1  6    0.0
  7 C3   1     CDL1    D3A1  7    0.0
  8 C1   1     CDL1    C4A1  8    0.0
  9 C1   1     CDL1    C5A1  9    0.0
 10 C1   1     CDL1    C1B1 10    0.0 ; aliphatic tail B1
 11 C1   1     CDL1    C2B1 11    0.0
 12 C3   1     CDL1    D3B1 12    0.0
 13 C1   1     CDL1    C4B1 13    0.0
 14 C1   1     CDL1    C5B1 14    0.0
 15 Qa   1     CDL1    PO42 15    0.0 ; second phosphatidyl group (NEUTRAL)
 16 Na   1     CDL1    GL12 16    0.0 ; second glycerol group
 17 Na   1     CDL1    GL22 17    0.0
 18 C1   1     CDL1    C1A2 18    0.0 ; aliphatic tail A2
 19 C1   1     CDL1    C2A2 19    0.0
 20 C3   1     CDL1    D3A2 20    0.0
 21 C1   1     CDL1    C4A2 21    0.0
 22 C1   1     CDL1    C5A2 22    0.0
 23 C1   1     CDL1    C1B2 23    0.0 ; aliphatic tail B2
 24 C1   1     CDL1    C2B2 24    0.0
 25 C3   1     CDL1    D3B2 25    0.0
 26 C1   1     CDL1    C4B2 26    0.0
 27 C1   1     CDL1    C5B2 27    0.0

[ bonds ]
; i  j  funct  alias
  1  2  1      mb_pg1 ; UA 0.372 (avg)
  1 15  1      mb_pg1 ; UA 0.372 (avg)
  2  3  1      mb_pg2
  3  4  1      mb_gg
  3  5  1      mb_cc
  5  6  1      mb_cc
  6  7  1      mb_cc
  7  8  1      mb_cc
  8  9  1      mb_cc
  4 10  1      mb_cc
 10 11  1      mb_cc
 11 12  1      mb_cc
 12 13  1      mb_cc
 13 14  1      mb_cc
 15 16  1      mb_pg2
 16 17  1      mb_gg
 16 18  1      mb_cc
 18 19  1      mb_cc
 19 20  1      mb_cc
 20 21  1      mb_cc
 21 22  1      mb_cc
 17 23  1      mb_cc
 23 24  1      mb_cc
 24 25  1      mb_cc
 25 26  1      mb_cc
 26 27  1      mb_cc

[ angles ]
; i  j  k  funct  alias
  2  1 15  2      ma_pgp ; linking bead: PO41-GL5-PO42
  1  2  3  2      ma_gpg ; linking bead to first glycerol group:  PO41-GL5-PO42
  1 15 16  2      ma_gpg ; linking bead to second glycerol group: PO41-GL5-PO42
  2  3  4  2      ma_pgg
  2  3  5  2      ma_pgc
  3  5  6  2      ma_gcc
  5  6  7  2      ma_ccc
  6  7  8  2      ma_cdc ; insaturation: C2A-D3A-C4A
  7  8  9  2      ma_ccc
  4 10 11  2      ma_gcc
 10 11 12  2      ma_ccc
 11 12 13  2      ma_cdc ; insaturation: C2B-D3B-C4B
 12 13 14  2      ma_ccc
 15 16 17  2      ma_pgg
 15 16 18  2      ma_pgc
 16 18 19  2      ma_gcc
 18 19 20  2      ma_ccc
 19 20 21  2      ma_cdc ; insaturation: C2A2-D3A2-C4A2
 20 21 22  2      ma_ccc
 17 23 24  2      ma_gcc
 23 24 25  2      ma_ccc
 24 25 26  2      ma_cdc ; insaturation: C2B2-D3B2-C4B2
 25 26 27  2      ma_ccc
 
#ifdef BILAYER_LIPIDHEAD_FC
    [ position_restraints ]
    ;to fix Z postion of head grop in bilayer simulation
      1     1.0      0.0      0.0     BILAYER_LIPIDHEAD_FC
#endif


#ifdef MICELLE_LIPIDHEAD_FC
    [ position_restraints ]
    ;to fix postion of head grop in micelle simulation
      1     1.0      1.0      1.0     MICELLE_LIPIDHEAD_FC
#endif


;keep lipid tails out of a cylinder along X Y Z axis to maintain the waterpore:
#ifdef  VESICLE_LIPIDTAIL_R
    #ifndef VESICLE_LIPIDTAIL_FC
        #define VESICLE_LIPIDTAIL_FC 1000
    #endif
    [ position_restraints ]
      5     2    2   -VESICLE_LIPIDTAIL_R  VESICLE_LIPIDTAIL_FC
      5     2    6   -VESICLE_LIPIDTAIL_R  VESICLE_LIPIDTAIL_FC
      5     2    7   -VESICLE_LIPIDTAIL_R  VESICLE_LIPIDTAIL_FC
      6     2    2   -VESICLE_LIPIDTAIL_R  VESICLE_LIPIDTAIL_FC
      6     2    6   -VESICLE_LIPIDTAIL_R  VESICLE_LIPIDTAIL_FC
      6     2    7   -VESICLE_LIPIDTAIL_R  VESICLE_LIPIDTAIL_FC
      7     2    2   -VESICLE_LIPIDTAIL_R  VESICLE_LIPIDTAIL_FC
      7     2    6   -VESICLE_LIPIDTAIL_R  VESICLE_LIPIDTAIL_FC
      7     2    7   -VESICLE_LIPIDTAIL_R  VESICLE_LIPIDTAIL_FC
      8     2    2   -VESICLE_LIPIDTAIL_R  VESICLE_LIPIDTAIL_FC
      8     2    6   -VESICLE_LIPIDTAIL_R  VESICLE_LIPIDTAIL_FC
      8     2    7   -VESICLE_LIPIDTAIL_R  VESICLE_LIPIDTAIL_FC
      9     2    2   -VESICLE_LIPIDTAIL_R  VESICLE_LIPIDTAIL_FC
      9     2    6   -VESICLE_LIPIDTAIL_R  VESICLE_LIPIDTAIL_FC
      9     2    7   -VESICLE_LIPIDTAIL_R  VESICLE_LIPIDTAIL_FC
     10     2    2   -VESICLE_LIPIDTAIL_R  VESICLE_LIPIDTAIL_FC
     10     2    6   -VESICLE_LIPIDTAIL_R  VESICLE_LIPIDTAIL_FC
     10     2    7   -VESICLE_LIPIDTAIL_R  VESICLE_LIPIDTAIL_FC
     11     2    2   -VESICLE_LIPIDTAIL_R  VESICLE_LIPIDTAIL_FC
     11     2    6   -VESICLE_LIPIDTAIL_R  VESICLE_LIPIDTAIL_FC
     11     2    7   -VESICLE_LIPIDTAIL_R  VESICLE_LIPIDTAIL_FC
     12     2    2   -VESICLE_LIPIDTAIL_R  VESICLE_LIPIDTAIL_FC
     12     2    6   -VESICLE_LIPIDTAIL_R  VESICLE_LIPIDTAIL_FC
     12     2    7   -VESICLE_LIPIDTAIL_R  VESICLE_LIPIDTAIL_FC
     13     2    2   -VESICLE_LIPIDTAIL_R  VESICLE_LIPIDTAIL_FC
     13     2    6   -VESICLE_LIPIDTAIL_R  VESICLE_LIPIDTAIL_FC
     13     2    7   -VESICLE_LIPIDTAIL_R  VESICLE_LIPIDTAIL_FC
     14     2    2   -VESICLE_LIPIDTAIL_R  VESICLE_LIPIDTAIL_FC
     14     2    6   -VESICLE_LIPIDTAIL_R  VESICLE_LIPIDTAIL_FC
     14     2    7   -VESICLE_LIPIDTAIL_R  VESICLE_LIPIDTAIL_FC
     18     2    2   -VESICLE_LIPIDTAIL_R  VESICLE_LIPIDTAIL_FC
     18     2    6   -VESICLE_LIPIDTAIL_R  VESICLE_LIPIDTAIL_FC
     18     2    7   -VESICLE_LIPIDTAIL_R  VESICLE_LIPIDTAIL_FC
     19     2    2   -VESICLE_LIPIDTAIL_R  VESICLE_LIPIDTAIL_FC
     19     2    6   -VESICLE_LIPIDTAIL_R  VESICLE_LIPIDTAIL_FC
     19     2    7   -VESICLE_LIPIDTAIL_R  VESICLE_LIPIDTAIL_FC
     20     2    2   -VESICLE_LIPIDTAIL_R  VESICLE_LIPIDTAIL_FC
     20     2    6   -VESICLE_LIPIDTAIL_R  VESICLE_LIPIDTAIL_FC
     20     2    7   -VESICLE_LIPIDTAIL_R  VESICLE_LIPIDTAIL_FC
     21     2    2   -VESICLE_LIPIDTAIL_R  VESICLE_LIPIDTAIL_FC
     21     2    6   -VESICLE_LIPIDTAIL_R  VESICLE_LIPIDTAIL_FC
     21     2    7   -VESICLE_LIPIDTAIL_R  VESICLE_LIPIDTAIL_FC
     22     2    2   -VESICLE_LIPIDTAIL_R  VESICLE_LIPIDTAIL_FC
     22     2    6   -VESICLE_LIPIDTAIL_R  VESICLE_LIPIDTAIL_FC
     22     2    7   -VESICLE_LIPIDTAIL_R  VESICLE_LIPIDTAIL_FC
     23     2    2   -VESICLE_LIPIDTAIL_R  VESICLE_LIPIDTAIL_FC
     23     2    6   -VESICLE_LIPIDTAIL_R  VESICLE_LIPIDTAIL_FC
     23     2    7   -VESICLE_LIPIDTAIL_R  VESICLE_LIPIDTAIL_FC
     24     2    2   -VESICLE_LIPIDTAIL_R  VESICLE_LIPIDTAIL_FC
     24     2    6   -VESICLE_LIPIDTAIL_R  VESICLE_LIPIDTAIL_FC
     24     2    7   -VESICLE_LIPIDTAIL_R  VESICLE_LIPIDTAIL_FC
     25     2    2   -VESICLE_LIPIDTAIL_R  VESICLE_LIPIDTAIL_FC
     25     2    6   -VESICLE_LIPIDTAIL_R  VESICLE_LIPIDTAIL_FC
     25     2    7   -VESICLE_LIPIDTAIL_R  VESICLE_LIPIDTAIL_FC
     26     2    2   -VESICLE_LIPIDTAIL_R  VESICLE_LIPIDTAIL_FC
     26     2    6   -VESICLE_LIPIDTAIL_R  VESICLE_LIPIDTAIL_FC
     26     2    7   -VESICLE_LIPIDTAIL_R  VESICLE_LIPIDTAIL_FC
     27     2    2   -VESICLE_LIPIDTAIL_R  VESICLE_LIPIDTAIL_FC
     27     2    6   -VESICLE_LIPIDTAIL_R  VESICLE_LIPIDTAIL_FC
     27     2    7   -VESICLE_LIPIDTAIL_R  VESICLE_LIPIDTAIL_FC
#endif


;;;;;; Martini lipid topology for cardiolipin (CL) 2-
;
; Description:
;   A Martini model for a cardiolipin 2- (CDL2), i.e. a cardiolipin with -2 charge (both the phosphatidyl groups are
;   charged).
; Keywords: mitochondrial
; Parameterization:
;   See Dahlberg 2007 and Dahlberg and Maliniak 2010.
; Reference(s): 
;   S.J. Marrink, A.H. de Vries, A.E. Mark. Coarse grained model for semi-quantitative lipid simulations. JPC-B, 108:750-760, 
;   2004. doi:10.1021/jp036508g 
;   S.J. Marrink, H.J. Risselada, S. Yefimov, D.P. Tieleman, A.H. de Vries. The MARTINI force field: coarse grained model for 
;   biomolecular simulations. JPC-B, 111:7812-7824, 2007. doi:10.1021/jp071097f 
;   M. Dahlberg. Polymorphic phase behavior of cardiolipin derivatives studied by coarse-grained molecular dynamics. JPC-B, 
;   111:7194–7200, 2007. doi:10.1021/jp071954f
;   M. Dahlberg, A. Maliniak. Mechanical properties of coarse-grained bilayers formed by cardiolipin and zwitterionic lipids.
;   JCTC, 6:1638-1649, 2010. doi:10.1021/ct900654e
;

;;; BONDED PARAMETERS
; aliases for bonds
#define  mb_pg1    0.370  5500.0 ; phosphatidyl/linking glycerol
#define  mb_pg2    0.470  1250.0 ; phosphatidyl/glycerol
#define  mb_gg     0.370  1250.0 ; glycerol linker
#define  mb_cc     0.470  1250.0 ; tail
; aliases for angles
#define  ma_pgp  105.000    45.0 ; linking glycerol
#define  ma_gpg  110.000    25.0 ; linking glycerol/phosphatidyl/glycerol
#define  ma_pgg  120.000    25.0 ; phosphatidyl/glycerol
#define  ma_pgc  180.000    25.0 ; phosphatidyl/glycerol/tail
#define  ma_gcc  180.000    25.0 ; glycerol/tail
#define  ma_ccc  180.000    25.0 ; saturated tail
#define  ma_cdc  120.000    45.0 ; mono-insaturation

[ moleculetype ]
; molname  nrexcl
  CDL2     1

[ atoms ]
; i type resnr residue atom cgnr charge
  1 Nda  1     CDL2    GL0   1    0.0 ; linking bead, note Nda
  2 Qa   1     CDL2    PO41  2   -1.0 ; first phosphatidyl group
  3 Na   1     CDL2    GL11  3    0.0 ; first glycerol group
  4 Na   1     CDL2    GL21  4    0.0
  5 C1   1     CDL2    C1A1  5    0.0 ; aliphatic tail A1
  6 C1   1     CDL2    C2A1  6    0.0
  7 C3   1     CDL2    D3A1  7    0.0
  8 C1   1     CDL2    C4A1  8    0.0
  9 C1   1     CDL2    C5A1  9    0.0
 10 C1   1     CDL2    C1B1 10    0.0 ; aliphatic tail B1
 11 C1   1     CDL2    C2B1 11    0.0
 12 C3   1     CDL2    D3B1 12    0.0
 13 C1   1     CDL2    C4B1 13    0.0
 14 C1   1     CDL2    C5B1 14    0.0
 15 Qa   1     CDL2    PO42 15   -1.0 ; second phosphatidyl group
 16 Na   1     CDL2    GL12 16    0.0 ; second glycerol group
 17 Na   1     CDL2    GL22 17    0.0
 18 C1   1     CDL2    C1A2 18    0.0 ; aliphatic tail A2
 19 C1   1     CDL2    C2A2 19    0.0
 20 C3   1     CDL2    D3A2 20    0.0
 21 C1   1     CDL2    C4A2 21    0.0
 22 C1   1     CDL2    C5A2 22    0.0
 23 C1   1     CDL2    C1B2 23    0.0 ; aliphatic tail B2
 24 C1   1     CDL2    C2B2 24    0.0
 25 C3   1     CDL2    D3B2 25    0.0
 26 C1   1     CDL2    C4B2 26    0.0
 27 C1   1     CDL2    C5B2 27    0.0

[ bonds ]
; i  j  funct  alias
  1  2  1      mb_pg1 ; UA 0.372 (avg)
  1 15  1      mb_pg1 ; UA 0.372 (avg)
  2  3  1      mb_pg2
  3  4  1      mb_gg
  3  5  1      mb_cc
  5  6  1      mb_cc
  6  7  1      mb_cc
  7  8  1      mb_cc
  8  9  1      mb_cc
  4 10  1      mb_cc
 10 11  1      mb_cc
 11 12  1      mb_cc
 12 13  1      mb_cc
 13 14  1      mb_cc
 15 16  1      mb_pg2
 16 17  1      mb_gg
 16 18  1      mb_cc
 18 19  1      mb_cc
 19 20  1      mb_cc
 20 21  1      mb_cc
 21 22  1      mb_cc
 17 23  1      mb_cc
 23 24  1      mb_cc
 24 25  1      mb_cc
 25 26  1      mb_cc
 26 27  1      mb_cc

[ angles ]
; i  j  k  funct  alias
  2  1 15  2      ma_pgp ; linking bead: PO41-GL5-PO42
  1  2  3  2      ma_gpg ; linking bead to first glycerol group:  PO41-GL5-PO42
  1 15 16  2      ma_gpg ; linking bead to second glycerol group: PO41-GL5-PO42
  2  3  4  2      ma_pgg
  2  3  5  2      ma_pgc
  3  5  6  2      ma_gcc
  5  6  7  2      ma_ccc
  6  7  8  2      ma_cdc ; insaturation: C2A-D3A-C4A
  7  8  9  2      ma_ccc
  4 10 11  2      ma_gcc
 10 11 12  2      ma_ccc
 11 12 13  2      ma_cdc ; insaturation: C2B-D3B-C4B
 12 13 14  2      ma_ccc
 15 16 17  2      ma_pgg
 15 16 18  2      ma_pgc
 16 18 19  2      ma_gcc
 18 19 20  2      ma_ccc
 19 20 21  2      ma_cdc ; insaturation: C2A2-D3A2-C4A2
 20 21 22  2      ma_ccc
 17 23 24  2      ma_gcc
 23 24 25  2      ma_ccc
 24 25 26  2      ma_cdc ; insaturation: C2B2-D3B2-C4B2
 25 26 27  2      ma_ccc

 

#ifdef BILAYER_LIPIDHEAD_FC
    [ position_restraints ]
    ;to fix Z postion of head grop in bilayer simulation
      1     1.0      0.0      0.0     BILAYER_LIPIDHEAD_FC
#endif


#ifdef MICELLE_LIPIDHEAD_FC
    [ position_restraints ]
    ;to fix postion of head grop in micelle simulation
      1     1.0      1.0      1.0     MICELLE_LIPIDHEAD_FC
#endif


;keep lipid tails out of a cylinder along X Y Z axis to maintain the waterpore:
#ifdef  VESICLE_LIPIDTAIL_R
    #ifndef VESICLE_LIPIDTAIL_FC
        #define VESICLE_LIPIDTAIL_FC 1000
    #endif
    [ position_restraints ]
      5     2    2   -VESICLE_LIPIDTAIL_R  VESICLE_LIPIDTAIL_FC
      5     2    6   -VESICLE_LIPIDTAIL_R  VESICLE_LIPIDTAIL_FC
      5     2    7   -VESICLE_LIPIDTAIL_R  VESICLE_LIPIDTAIL_FC
      6     2    2   -VESICLE_LIPIDTAIL_R  VESICLE_LIPIDTAIL_FC
      6     2    6   -VESICLE_LIPIDTAIL_R  VESICLE_LIPIDTAIL_FC
      6     2    7   -VESICLE_LIPIDTAIL_R  VESICLE_LIPIDTAIL_FC
      7     2    2   -VESICLE_LIPIDTAIL_R  VESICLE_LIPIDTAIL_FC
      7     2    6   -VESICLE_LIPIDTAIL_R  VESICLE_LIPIDTAIL_FC
      7     2    7   -VESICLE_LIPIDTAIL_R  VESICLE_LIPIDTAIL_FC
      8     2    2   -VESICLE_LIPIDTAIL_R  VESICLE_LIPIDTAIL_FC
      8     2    6   -VESICLE_LIPIDTAIL_R  VESICLE_LIPIDTAIL_FC
      8     2    7   -VESICLE_LIPIDTAIL_R  VESICLE_LIPIDTAIL_FC
      9     2    2   -VESICLE_LIPIDTAIL_R  VESICLE_LIPIDTAIL_FC
      9     2    6   -VESICLE_LIPIDTAIL_R  VESICLE_LIPIDTAIL_FC
      9     2    7   -VESICLE_LIPIDTAIL_R  VESICLE_LIPIDTAIL_FC
     10     2    2   -VESICLE_LIPIDTAIL_R  VESICLE_LIPIDTAIL_FC
     10     2    6   -VESICLE_LIPIDTAIL_R  VESICLE_LIPIDTAIL_FC
     10     2    7   -VESICLE_LIPIDTAIL_R  VESICLE_LIPIDTAIL_FC
     11     2    2   -VESICLE_LIPIDTAIL_R  VESICLE_LIPIDTAIL_FC
     11     2    6   -VESICLE_LIPIDTAIL_R  VESICLE_LIPIDTAIL_FC
     11     2    7   -VESICLE_LIPIDTAIL_R  VESICLE_LIPIDTAIL_FC
     12     2    2   -VESICLE_LIPIDTAIL_R  VESICLE_LIPIDTAIL_FC
     12     2    6   -VESICLE_LIPIDTAIL_R  VESICLE_LIPIDTAIL_FC
     12     2    7   -VESICLE_LIPIDTAIL_R  VESICLE_LIPIDTAIL_FC
     13     2    2   -VESICLE_LIPIDTAIL_R  VESICLE_LIPIDTAIL_FC
     13     2    6   -VESICLE_LIPIDTAIL_R  VESICLE_LIPIDTAIL_FC
     13     2    7   -VESICLE_LIPIDTAIL_R  VESICLE_LIPIDTAIL_FC
     14     2    2   -VESICLE_LIPIDTAIL_R  VESICLE_LIPIDTAIL_FC
     14     2    6   -VESICLE_LIPIDTAIL_R  VESICLE_LIPIDTAIL_FC
     14     2    7   -VESICLE_LIPIDTAIL_R  VESICLE_LIPIDTAIL_FC
     18     2    2   -VESICLE_LIPIDTAIL_R  VESICLE_LIPIDTAIL_FC
     18     2    6   -VESICLE_LIPIDTAIL_R  VESICLE_LIPIDTAIL_FC
     18     2    7   -VESICLE_LIPIDTAIL_R  VESICLE_LIPIDTAIL_FC
     19     2    2   -VESICLE_LIPIDTAIL_R  VESICLE_LIPIDTAIL_FC
     19     2    6   -VESICLE_LIPIDTAIL_R  VESICLE_LIPIDTAIL_FC
     19     2    7   -VESICLE_LIPIDTAIL_R  VESICLE_LIPIDTAIL_FC
     20     2    2   -VESICLE_LIPIDTAIL_R  VESICLE_LIPIDTAIL_FC
     20     2    6   -VESICLE_LIPIDTAIL_R  VESICLE_LIPIDTAIL_FC
     20     2    7   -VESICLE_LIPIDTAIL_R  VESICLE_LIPIDTAIL_FC
     21     2    2   -VESICLE_LIPIDTAIL_R  VESICLE_LIPIDTAIL_FC
     21     2    6   -VESICLE_LIPIDTAIL_R  VESICLE_LIPIDTAIL_FC
     21     2    7   -VESICLE_LIPIDTAIL_R  VESICLE_LIPIDTAIL_FC
     22     2    2   -VESICLE_LIPIDTAIL_R  VESICLE_LIPIDTAIL_FC
     22     2    6   -VESICLE_LIPIDTAIL_R  VESICLE_LIPIDTAIL_FC
     22     2    7   -VESICLE_LIPIDTAIL_R  VESICLE_LIPIDTAIL_FC
     23     2    2   -VESICLE_LIPIDTAIL_R  VESICLE_LIPIDTAIL_FC
     23     2    6   -VESICLE_LIPIDTAIL_R  VESICLE_LIPIDTAIL_FC
     23     2    7   -VESICLE_LIPIDTAIL_R  VESICLE_LIPIDTAIL_FC
     24     2    2   -VESICLE_LIPIDTAIL_R  VESICLE_LIPIDTAIL_FC
     24     2    6   -VESICLE_LIPIDTAIL_R  VESICLE_LIPIDTAIL_FC
     24     2    7   -VESICLE_LIPIDTAIL_R  VESICLE_LIPIDTAIL_FC
     25     2    2   -VESICLE_LIPIDTAIL_R  VESICLE_LIPIDTAIL_FC
     25     2    6   -VESICLE_LIPIDTAIL_R  VESICLE_LIPIDTAIL_FC
     25     2    7   -VESICLE_LIPIDTAIL_R  VESICLE_LIPIDTAIL_FC
     26     2    2   -VESICLE_LIPIDTAIL_R  VESICLE_LIPIDTAIL_FC
     26     2    6   -VESICLE_LIPIDTAIL_R  VESICLE_LIPIDTAIL_FC
     26     2    7   -VESICLE_LIPIDTAIL_R  VESICLE_LIPIDTAIL_FC
     27     2    2   -VESICLE_LIPIDTAIL_R  VESICLE_LIPIDTAIL_FC
     27     2    6   -VESICLE_LIPIDTAIL_R  VESICLE_LIPIDTAIL_FC
     27     2    7   -VESICLE_LIPIDTAIL_R  VESICLE_LIPIDTAIL_FC
#endif


;;;;;; Martini lipid topology for C(d20:1/20:0) GM3 (DBG3)
;
; Description:
;   A general model monosialodihexosylganglioside (GM3) lipid corresponding to atomistic e.g. C(d20:1/20:0) tails.
; Parameterization:
;   Head based on Cesar Lopez's GM1 see Lopez et al. 2013 with bonded parameters modified by Manuel Melo for
;   increased stability and faithfulness to AA. Top two galactose groups where cut off and the branching bead in 
;   GM1 (Nda) was changed to an SP1 type. The lipid tail follows the standard Martini 2.0 lipid definitions
;   and building block rules. The DB tail (x2 arachidoyl or behenoyl) has a tail string -altail "TCCC CCCCC".
; Reference(s):
;   C.A. Lopez, Z. Sovova, F.J. van Eerden, A.H. de Vries, S.J. Marrink. Martini force field parameters for glycolipids. JCTC,
;   9:1694-1708, 2013. doi:10.1021/ct3009655
;   H.I. Ingolfsson, M.N. Melo, F.J. van Eerden, C. Arnarez, C.A. Lopez, T.A. Wassenaar, X. Periole, A.H. De Vries, D.P. Tieleman,
;   S.J. Marrink. Lipid organization of the plasma membrane. JACS, 136:14554-14559, 2014. doi:10.1021/ja507832e
;   S.J. Marrink, A.H. de Vries, A.E. Mark. Coarse grained model for semi-quantitative lipid simulations. JPC-B, 108:750-760,
;   2004. doi:10.1021/jp036508g
;   S.J. Marrink, H.J. Risselada, S. Yefimov, D.P. Tieleman, A.H. de Vries. The MARTINI force field: coarse grained model for
;   biomolecular simulations. JPC-B, 111:7812-7824, 2007. doi:10.1021/jp071097f
; Created: 2015.04.20
; Warning(s)/Note(s):
;   Note, GM3 currently runs at a 20fs time step. It also seems to be stable at 40fs, with no ill effect on the 
;   bonded distributions, although GROMACS will complain that bonds with k over 10000 have oscillation periods under 
;   10x the time step.
;   Note, most bonds with force constant > 25000 are treated as constraints, but use harmonic bonds for minimization. 
;   Add define=-DFLEXIBLE to select harmonic bonds for minimization purposes.
;   Note, seven of the bonds (flagged below) represent an average of an underlying multimodal distribution of the 
;   mapped AA, trajectory. These bonds should not be constrained since the average distance might correspond to a 
;   weakly populated position.
;

[ moleculetype ]
; molname      nrexcl
  DBG3         1

[ atoms ]
; id 	type 	resnr 	residu 	atom 	cgnr 	charge   mass
 1      SP1     1       DBG3     GM1     1      0        72.0000
 2      SP1     1       DBG3     GM2     2      0        72.0000
 3      SP1     1       DBG3     GM3     3      0        72.0000
 4      SP1     1       DBG3     GM4     4      0        72.0000
 5      SP1     1       DBG3     GM5     5      0        72.0000
 6      SP1     1       DBG3     GM6     6      0        72.0000 ; Changed from Nda to P1 - as it's not a branching bead any more
 7       Qa     1       DBG3     GM13   13     -1        72.0000
 8       P1     1       DBG3     GM14   14      0        72.0000
 9       P1     1       DBG3     GM15   15      0        72.0000
10       P4     1       DBG3     GM16   16      0        72.0000
11       P5     1       DBG3     GM17   17      0        72.0000
; Tail part
12       P1     1       DBG3     AM1    18      0        72.0000
13       P5     1       DBG3     AM2    19      0        72.0000
14       C3     1       DBG3     T1A    20      0        72.0000
15       C1     1       DBG3     C2A    21      0        72.0000
16       C1     1       DBG3     C3A    22      0        72.0000
17       C1     1       DBG3     C4A    23      0        72.0000
18       C1     1       DBG3     C1B    25      0        72.0000
19       C1     1       DBG3     C2B    26      0        72.0000
20       C1     1       DBG3     C3B    27      0        72.0000
21       C1     1       DBG3     C4B    28      0        72.0000
22       C1     1       DBG3     C5B    29      0        72.0000

[ bonds ]
; i j 	funct 	length 	force.c.
#ifdef FLEXIBLE
  4   5   1  0.389  40000
  4   6   1  0.300  40000
  7   8   1  0.35   35000
  7   9   1  0.381  35000
  8   9   1  0.364  40000
#endif
  1   2   1  0.36   17500 ; do not constrain (underlying mapped distribution is bimodal) 
  1   3   1  0.31   20000 ; do not constrain (underlying mapped distribution is bimodal)
  2   3   1  0.315   8500 ; do not constrain (underlying mapped distribution is multimodal)
  3   4   1  0.368  15000 ; do not constrain (underlying mapped distribution is bimodal)  
  5   6   1  0.307  25000 ; do not constrain (underlying mapped distribution is bimodal)
  6   7   1  0.376  12500
  8  10   1  0.34   11500 ; do not constrain (underlying mapped distribution is bimodal) 
  9  11   1  0.275   8500 
; Tail part 
  1 12   1  0.57   20000 ; Head linked to AM1
 12 13   1  0.27   20000 ; Based on Cesar GM1 and GCER
 12 14   1  0.29   20000 ; Based on Cesar GM1 and GCER
 14 15   1  0.47   1250 
 15 16   1  0.47   1250
 16 17   1  0.47   1250
 13 18   1  0.37   20000 ; Based on Cesar GM1 and GCER
 18 19   1  0.47   1250
 19 20   1  0.47   1250
 20 21   1  0.47   1250
 21 22   1  0.47   1250

[ angles ]
; i j k 	funct 	angle 	force.c.
  2   3   4   2    85.50  320.00
  3   4   5   2    67.00  550.00
  4   6   7   2    97.50  295.00
  6   7   9   2    71.00  700.00
  7   9  11   2    96.00  210.00
  9   8  10   2    61.00  300.00
; Orient Head
  3   1  12   2    50.00  200.00  
; Tail part
  1  12  13   2    85.00   25.00  ; Based on Cesar GM1 and GCER
  1  12  14   2   150.00   30.00  ; Based on Cesar GM1 and GCER
 12  13  19   2   129.00  200.00  ; Based on Cesar GM1 and GCER
 12  14  15   2   180.00   25.00  ; Based on Cesar GM1 and GCER
 14  15  16   2   180.00   25.00
 15  16  17   2   180.00   25.00
 13  18  19   2   180.00   25.00
 18  19  20   2   180.00   25.00 
 19  20  21   2   180.00   25.00
 20  21  22   2   180.00   25.00

[ dihedrals ]
  1   2   3   4   2  -160.0  30.0
  2   3   4   5   2  -149.0  16.0
  3   4   5   6   2  -150.0  55.0
  4   6   7   9   2  -124.0  60.0
  5   4   6   7   2   154.0 115.0
  6   7   9   8   2   107.5 265.0
  7   9   8  10   2   137.0  80.0
  8   7   9  11   2   162.0  50.0
  3   1  12  13   1   125.0  10.0  1 ; Orient head with respect to tail 

#ifndef FLEXIBLE
[ constraints ]
  4   5   1  0.389  40000
  4   6   1  0.300  40000
  7   8   1  0.35   35000
  7   9   1  0.381  35000
  8   9   1  0.364  40000
#endif

[ exclusions ]
  2  4
  3  5
  6  9
  9 10


#ifdef BILAYER_LIPIDHEAD_FC
    [ position_restraints ]
    ;to fix Z postion of head grop in bilayer simulation
     12     1.0      0.0      0.0     BILAYER_LIPIDHEAD_FC
#endif


#ifdef MICELLE_LIPIDHEAD_FC
    [ position_restraints ]
    ;to fix postion of head grop in micelle simulation
     12     1.0      1.0      1.0     MICELLE_LIPIDHEAD_FC
#endif


;keep lipid tails out of a cylinder along X Y Z axis to maintain the waterpore:
#ifdef  VESICLE_LIPIDTAIL_R
    #ifndef VESICLE_LIPIDTAIL_FC
        #define VESICLE_LIPIDTAIL_FC 1000
    #endif
    [ position_restraints ]
     14     2    2   -VESICLE_LIPIDTAIL_R  VESICLE_LIPIDTAIL_FC
     14     2    6   -VESICLE_LIPIDTAIL_R  VESICLE_LIPIDTAIL_FC
     14     2    7   -VESICLE_LIPIDTAIL_R  VESICLE_LIPIDTAIL_FC
     15     2    2   -VESICLE_LIPIDTAIL_R  VESICLE_LIPIDTAIL_FC
     15     2    6   -VESICLE_LIPIDTAIL_R  VESICLE_LIPIDTAIL_FC
     15     2    7   -VESICLE_LIPIDTAIL_R  VESICLE_LIPIDTAIL_FC
     16     2    2   -VESICLE_LIPIDTAIL_R  VESICLE_LIPIDTAIL_FC
     16     2    6   -VESICLE_LIPIDTAIL_R  VESICLE_LIPIDTAIL_FC
     16     2    7   -VESICLE_LIPIDTAIL_R  VESICLE_LIPIDTAIL_FC
     17     2    2   -VESICLE_LIPIDTAIL_R  VESICLE_LIPIDTAIL_FC
     17     2    6   -VESICLE_LIPIDTAIL_R  VESICLE_LIPIDTAIL_FC
     17     2    7   -VESICLE_LIPIDTAIL_R  VESICLE_LIPIDTAIL_FC
     18     2    2   -VESICLE_LIPIDTAIL_R  VESICLE_LIPIDTAIL_FC
     18     2    6   -VESICLE_LIPIDTAIL_R  VESICLE_LIPIDTAIL_FC
     18     2    7   -VESICLE_LIPIDTAIL_R  VESICLE_LIPIDTAIL_FC
     19     2    2   -VESICLE_LIPIDTAIL_R  VESICLE_LIPIDTAIL_FC
     19     2    6   -VESICLE_LIPIDTAIL_R  VESICLE_LIPIDTAIL_FC
     19     2    7   -VESICLE_LIPIDTAIL_R  VESICLE_LIPIDTAIL_FC
     20     2    2   -VESICLE_LIPIDTAIL_R  VESICLE_LIPIDTAIL_FC
     20     2    6   -VESICLE_LIPIDTAIL_R  VESICLE_LIPIDTAIL_FC
     20     2    7   -VESICLE_LIPIDTAIL_R  VESICLE_LIPIDTAIL_FC
     21     2    2   -VESICLE_LIPIDTAIL_R  VESICLE_LIPIDTAIL_FC
     21     2    6   -VESICLE_LIPIDTAIL_R  VESICLE_LIPIDTAIL_FC
     21     2    7   -VESICLE_LIPIDTAIL_R  VESICLE_LIPIDTAIL_FC
     22     2    2   -VESICLE_LIPIDTAIL_R  VESICLE_LIPIDTAIL_FC
     22     2    6   -VESICLE_LIPIDTAIL_R  VESICLE_LIPIDTAIL_FC
     22     2    7   -VESICLE_LIPIDTAIL_R  VESICLE_LIPIDTAIL_FC
#endif


;;;;;; Martini lipid topology for ergosterol
;
; Description:
;   A Martini model for ergosterol, based on the use of virtual sites.
; Parameterization:
;   Adapted from the cholesterol topology. The type of beads 3 and 7 was adjusted, the C1-C2 bond shrunk, and an angle
;   potential added on angle R5-C1-C2. See Melo et al. 2015.
; Reference(s): 
;   S.J. Marrink, A.H. de Vries, A.E. Mark. Coarse grained model for semi-quantitative lipid simulations. JPC-B, 108:750-760, 
;   2004. doi:10.1021/jp036508g 
;   S.J. Marrink, H.J. Risselada, S. Yefimov, D.P. Tieleman, A.H. de Vries. The MARTINI force field: coarse grained model for 
;   biomolecular simulations. JPC-B, 111:7812-7824, 2007. doi:10.1021/jp071097f 
;   M.N. Melo, H.I. Ingolfsson, S.J. Marrink. Parameters for Martini sterols and hopanoids based on a virtual-site description.
;   JCP, 143:243152, 2015. doi:10.1063/1.4937783
; Created: 2015.09
; Warning(s)/Note(s):
;   Note, Runs at 40fs timestep; the manual suggests that triangle constraints with virtual sites and large timesteps (exactly 
;   this case) should use lincs-order=6. Even more precise lincs-order=8 and lincs-iter=2 were used during parameterization; the 
;   performance penalty, even on a 30% sterol membrane, is small.
;   Add define=-DFLEXIBLE to select harmonic bonds for minimization purposes.
;

[ moleculetype ]
; molname  nrexcl
  ERGO     1

[ atoms ]
; i type resnr residue atom cgnr charge mass
  1 SP1  1     ERGO   ROH  1    0.0    77.22
  2 SC1  1     ERGO   R1   2    0.0      0.0
  3 SC4  1     ERGO   R2   3    0.0    38.69
  4 SC1  1     ERGO   R3   4    0.0   159.65
  5 SC1  1     ERGO   R4   5    0.0      0.0
  6 SC1  1     ERGO   R5   6    0.0      0.0
  7 SC3  1     ERGO   C1   7    0.0    39.44
  8  C1  1     ERGO   C2   8    0.0     72.0

[ bonds ]
; i  j  funct  length  force
  7  8  1      0.395   1250.0
#ifdef FLEXIBLE
  1  3  1    0.4904  1000000 
  1  4  1    0.6019  1000000
  3  4  1    0.2719  1000000 
  7  3  1    0.7237  1000000
  7  4  1    0.5376  1000000
#else
[ constraints ]
  1  3  1    0.4904 
  1  4  1    0.6019 
  3  4  1    0.2719 
  7  3  1    0.7237 
  7  4  1    0.5376 
#endif

[ dihedrals ]
  1  3  4  7   2  -179.7  50

[ virtual_sites3 ]
; In-plane bead from frame 4-3-7 (bead 5)
  5  4  3  7   1  0.9613  0.6320 
; Out-of-plane bead from frame 3-1-4 (bead 2)
  2  3  1  4   4  0.5207  0.2882  -0.83824 
; Out-of-plane bead from frame 4-3-7 (bead 6)
  6  4  3  7   4  0.2287  0.4111   1.1531 

[ angles ]
; i  j  k  funct  angle  force
  4  7  8  2      180.0  25.0
  6  7  8  2      180.0  50.0

[ exclusions ]
; i  j  k  ...
  1  2  3  4  5  6  7
  2  3  4  5  6  7
  3  4  5  6  7
  4  5  6  7
  5  6  7
  6  7


#ifdef BILAYER_LIPIDHEAD_FC
    [ position_restraints ]
    ;to fix Z postion of head grop in bilayer simulation
      1     1.0      0.0      0.0     BILAYER_LIPIDHEAD_FC
#endif


#ifdef MICELLE_LIPIDHEAD_FC
    [ position_restraints ]
    ;to fix postion of head grop in micelle simulation
      1     1.0      1.0      1.0     MICELLE_LIPIDHEAD_FC
#endif


;keep lipid tails out of a cylinder along X Y Z axis to maintain the waterpore:
#ifdef  VESICLE_LIPIDTAIL_R
    #ifndef VESICLE_LIPIDTAIL_FC
        #define VESICLE_LIPIDTAIL_FC 1000
    #endif
    [ position_restraints ]
      2     2    2   -VESICLE_LIPIDTAIL_R  VESICLE_LIPIDTAIL_FC
      2     2    6   -VESICLE_LIPIDTAIL_R  VESICLE_LIPIDTAIL_FC
      2     2    7   -VESICLE_LIPIDTAIL_R  VESICLE_LIPIDTAIL_FC
      3     2    2   -VESICLE_LIPIDTAIL_R  VESICLE_LIPIDTAIL_FC
      3     2    6   -VESICLE_LIPIDTAIL_R  VESICLE_LIPIDTAIL_FC
      3     2    7   -VESICLE_LIPIDTAIL_R  VESICLE_LIPIDTAIL_FC
      4     2    2   -VESICLE_LIPIDTAIL_R  VESICLE_LIPIDTAIL_FC
      4     2    6   -VESICLE_LIPIDTAIL_R  VESICLE_LIPIDTAIL_FC
      4     2    7   -VESICLE_LIPIDTAIL_R  VESICLE_LIPIDTAIL_FC
      5     2    2   -VESICLE_LIPIDTAIL_R  VESICLE_LIPIDTAIL_FC
      5     2    6   -VESICLE_LIPIDTAIL_R  VESICLE_LIPIDTAIL_FC
      5     2    7   -VESICLE_LIPIDTAIL_R  VESICLE_LIPIDTAIL_FC
      6     2    2   -VESICLE_LIPIDTAIL_R  VESICLE_LIPIDTAIL_FC
      6     2    6   -VESICLE_LIPIDTAIL_R  VESICLE_LIPIDTAIL_FC
      6     2    7   -VESICLE_LIPIDTAIL_R  VESICLE_LIPIDTAIL_FC
      7     2    2   -VESICLE_LIPIDTAIL_R  VESICLE_LIPIDTAIL_FC
      7     2    6   -VESICLE_LIPIDTAIL_R  VESICLE_LIPIDTAIL_FC
      7     2    7   -VESICLE_LIPIDTAIL_R  VESICLE_LIPIDTAIL_FC
      8     2    2   -VESICLE_LIPIDTAIL_R  VESICLE_LIPIDTAIL_FC
      8     2    6   -VESICLE_LIPIDTAIL_R  VESICLE_LIPIDTAIL_FC
      8     2    7   -VESICLE_LIPIDTAIL_R  VESICLE_LIPIDTAIL_FC
#endif


;;; Martini topology for bacteriohopanetetrol.
;
; Description:
;   A Martini model for bacteriohopanetetrol using virtual sites. 
; Parameterization:
;   Constructed by appending the polyol chain to the topology of the hopanoid polycyclic moiety; see Melo 2015. Based on
;   GROMOS 54a7 distributions (see Poger 2013).
; Reference(s): 
;   S.J. Marrink, A.H. de Vries, A.E. Mark. Coarse grained model for semi-quantitative lipid simulations. JPC-B, 108:750-760, 
;   2004. doi:10.1021/jp036508g 
;   S.J. Marrink, H.J. Risselada, S. Yefimov, D.P. Tieleman, A.H. de Vries. The MARTINI force field: coarse grained model for 
;   biomolecular simulations. JPC-B, 111:7812-7824, 2007. doi:10.1021/jp071097f 
;   D. Poger and A.E. Mark. The relative effect of sterols and hopanoids on lipid bilayers: when comparable is not identical.
;   JPC-B, 117:16129-16140, 2013. doi:10.1021/jp409748d
;   M.N. Melo, H.I. Ingolfsson, S.J. Marrink. Parameters for Martini sterols and hopanoids based on a virtual-site description.
;   JCP, 143:243152, 2015. doi:10.1063/1.4937783
; Created: 2014.05
; Warning(s)/Note(s):
;   Note, Runs at 40fs timestep; the manual suggests that triangle constraints with virtual sites and large timesteps (exactly 
;   this case) should use lincs-order=6. Even more precise lincs-order=8 and lincs-iter=2 were used during parameterization; the 
;   performance penalty, even on a 30% hopanoid membrane, is small.
;   Add define=-DFLEXIBLE to select harmonic bonds for minimization purposes.
;

[ moleculetype ]
; molname  nrexcl
  HBHT     1

[ atoms ]
; i type resnr residue atom cgnr charge mass
  1  SC2  1     HBHT    R1   1    0.0     92.0
  2  SC2  1     HBHT    R2   2    0.0      0.0
  3  SC2  1     HBHT    R3   3    0.0      0.0 
  4  SC2  1     HBHT    R4   4    0.0     72.0 
  5  SC2  1     HBHT    R5   5    0.0    134.0
  6  SC2  1     HBHT    R6   6    0.0      0.0
  7  SC2  1     HBHT    R7   7    0.0      0.0
  8  SC2  1     HBHT    R8   8    0.0     72.0
  9   C1  1     HBHT    C1   9    0.0     72.0
 10   P2  1     HBHT    C2  10    0.0     72.0
 11   P2  1     HBHT    C3  11    0.0     72.0

[ bonds ]
; i  j  funct  length  force
  8  9    1     0.334  15000.0  
  9  10   1     0.368   8000.0
  10 11   1     0.267  15000.0
#ifdef FLEXIBLE
  1  4  1   0.4010  1000000 
  1  5  1   0.5998  1000000 
  4  5  1   0.3294  1000000 
  4  8  1   0.6036  1000000 
  5  8  1   0.3605  1000000 
#else
[ constraints ]
; i  j  funct  length
  1  4  1   0.4010   
  1  5  1   0.5998   
  4  5  1   0.3294   
  4  8  1   0.6036   
  5  8  1   0.3605   
#endif

[ angles ]
  7  8  9  2    81.0  700.0
  8  9 10  2   130.0  50.0
  9 10 11  2   170.0  40.0
#ifndef FLEXIBLE
  8  9 10  10  130.0  25.0
#endif

[ dihedrals ]
  6  7  8  9   1   25.0 200.0  1
  7  8  9 10   1  -80.0  20.0  1
; The frame's stiff hinge
  1 4 5 8     2  164.0 250

[ virtual_sites3 ]
; OUT-OF-PLANE BEADS from the 1,4,5 frame (beads 2 and 3)
  2  4 1 5  4   0.6083  -0.4646   0.4904 
  3  4 1 5  4   0.2649   0.2202  -1.0061
; OUT-OF-PLANE BEADS from the 8,4,5 frame (beads 6 and 7)
  6  5 8 4  4   0.3090   0.2071   1.8175 
  7  5 8 4  4   0.9888   0.7502   1.4303

[ exclusions ]
; i  j  k  ...
  1  2  3  4  5  6  7  8
  2  3  4  5  6  7  8
  3  4  5  6  7  8
  4  5  6  7  8
  5  6  7  8
  6  7  8
  7  8  9


#ifdef BILAYER_LIPIDHEAD_FC
    [ position_restraints ]
    ;to fix Z postion of head grop in bilayer simulation
      1     1.0      0.0      0.0     BILAYER_LIPIDHEAD_FC
#endif


#ifdef MICELLE_LIPIDHEAD_FC
    [ position_restraints ]
    ;to fix postion of head grop in micelle simulation
      1     1.0      1.0      1.0     MICELLE_LIPIDHEAD_FC
#endif


;keep lipid tails out of a cylinder along X Y Z axis to maintain the waterpore:
#ifdef  VESICLE_LIPIDTAIL_R
    #ifndef VESICLE_LIPIDTAIL_FC
        #define VESICLE_LIPIDTAIL_FC 1000
    #endif
    [ position_restraints ]
      1     2    2   -VESICLE_LIPIDTAIL_R  VESICLE_LIPIDTAIL_FC
      1     2    6   -VESICLE_LIPIDTAIL_R  VESICLE_LIPIDTAIL_FC
      1     2    7   -VESICLE_LIPIDTAIL_R  VESICLE_LIPIDTAIL_FC
      2     2    2   -VESICLE_LIPIDTAIL_R  VESICLE_LIPIDTAIL_FC
      2     2    6   -VESICLE_LIPIDTAIL_R  VESICLE_LIPIDTAIL_FC
      2     2    7   -VESICLE_LIPIDTAIL_R  VESICLE_LIPIDTAIL_FC
      3     2    2   -VESICLE_LIPIDTAIL_R  VESICLE_LIPIDTAIL_FC
      3     2    6   -VESICLE_LIPIDTAIL_R  VESICLE_LIPIDTAIL_FC
      3     2    7   -VESICLE_LIPIDTAIL_R  VESICLE_LIPIDTAIL_FC
      4     2    2   -VESICLE_LIPIDTAIL_R  VESICLE_LIPIDTAIL_FC
      4     2    6   -VESICLE_LIPIDTAIL_R  VESICLE_LIPIDTAIL_FC
      4     2    7   -VESICLE_LIPIDTAIL_R  VESICLE_LIPIDTAIL_FC
      5     2    2   -VESICLE_LIPIDTAIL_R  VESICLE_LIPIDTAIL_FC
      5     2    6   -VESICLE_LIPIDTAIL_R  VESICLE_LIPIDTAIL_FC
      5     2    7   -VESICLE_LIPIDTAIL_R  VESICLE_LIPIDTAIL_FC
      6     2    2   -VESICLE_LIPIDTAIL_R  VESICLE_LIPIDTAIL_FC
      6     2    6   -VESICLE_LIPIDTAIL_R  VESICLE_LIPIDTAIL_FC
      6     2    7   -VESICLE_LIPIDTAIL_R  VESICLE_LIPIDTAIL_FC
      7     2    2   -VESICLE_LIPIDTAIL_R  VESICLE_LIPIDTAIL_FC
      7     2    6   -VESICLE_LIPIDTAIL_R  VESICLE_LIPIDTAIL_FC
      7     2    7   -VESICLE_LIPIDTAIL_R  VESICLE_LIPIDTAIL_FC
      8     2    2   -VESICLE_LIPIDTAIL_R  VESICLE_LIPIDTAIL_FC
      8     2    6   -VESICLE_LIPIDTAIL_R  VESICLE_LIPIDTAIL_FC
      8     2    7   -VESICLE_LIPIDTAIL_R  VESICLE_LIPIDTAIL_FC
      9     2    2   -VESICLE_LIPIDTAIL_R  VESICLE_LIPIDTAIL_FC
      9     2    6   -VESICLE_LIPIDTAIL_R  VESICLE_LIPIDTAIL_FC
      9     2    7   -VESICLE_LIPIDTAIL_R  VESICLE_LIPIDTAIL_FC
#endif


;;; Martini topology for diploptene.
;
; Description:
;   A Martini model for diploptene using virtual sites. 
; Parameterization:
;   Constructed by appending the propenyl chain to the topology of the hopanoid polycyclic moiety; see Melo 2015. Based on
;   GROMOS 54a7 distributions (see Poger 2013).
; Reference(s): 
;   S.J. Marrink, A.H. de Vries, A.E. Mark. Coarse grained model for semi-quantitative lipid simulations. JPC-B, 108:750-760, 
;   2004. doi:10.1021/jp036508g 
;   S.J. Marrink, H.J. Risselada, S. Yefimov, D.P. Tieleman, A.H. de Vries. The MARTINI force field: coarse grained model for 
;   biomolecular simulations. JPC-B, 111:7812-7824, 2007. doi:10.1021/jp071097f 
;   D. Poger and A.E. Mark. The relative effect of sterols and hopanoids on lipid bilayers: when comparable is not identical.
;   JPC-B, 117:16129-16140, 2013. doi:10.1021/jp409748d
;   M.N. Melo, H.I. Ingolfsson, S.J. Marrink. Parameters for Martini sterols and hopanoids based on a virtual-site description.
;   JCP, 143:243152, 2015. doi:10.1063/1.4937783
; Created: 2014.05
; Warning(s)/Note(s):
;   Note, Runs at 40fs timestep; the manual suggests that triangle constraints with virtual sites and large timesteps (exactly 
;   this case) should use lincs-order=6. Even more precise lincs-order=8 and lincs-iter=2 were used during parameterization; the 
;   performance penalty, even on a 30% hopanoid membrane, is small.
;   Add define=-DFLEXIBLE to select harmonic bonds for minimization purposes.
;

[ moleculetype ]
; molname  nrexcl
  HDPT     1

[ atoms ]
; i type resnr residue atom cgnr charge mass
  1  SC2  1    HDPT    R1   1    0.0     92.0
  2  SC2  1    HDPT    R2   2    0.0      0.0
  3  SC2  1    HDPT    R3   3    0.0      0.0 
  4  SC2  1    HDPT    R4   4    0.0     72.0 
  5  SC2  1    HDPT    R5   5    0.0    134.0
  6  SC2  1    HDPT    R6   6    0.0      0.0
  7  SC2  1    HDPT    R7   7    0.0      0.0
  8  SC2  1    HDPT    R8   8    0.0     72.0
  9   C3  1    HDPT    C1   9    0.0     72.0

[ bonds ]
; i  j  funct  length  force
  8   9   1     0.303  20000.0
#ifdef FLEXIBLE
  1  4  1   0.4010  1000000 
  1  5  1   0.5998  1000000 
  4  5  1   0.3294  1000000 
  4  8  1   0.6036  1000000 
  5  8  1   0.3605  1000000 
#else
[ constraints ]
; i  j  funct  length
  1  4  1   0.4010   
  1  5  1   0.5998   
  4  5  1   0.3294   
  4  8  1   0.6036   
  5  8  1   0.3605   
#endif

[ virtual_sites3 ]
; OUT-OF-PLANE BEADS from the 1,4,5 frame (beads 2 and 3)
  2  4 1 5  4   0.6083  -0.4646   0.4904 
  3  4 1 5  4   0.2649   0.2202  -1.0061
; OUT-OF-PLANE BEADS from the 8,4,5 frame (beads 6 and 7)
  6  5 8 4  4   0.3090   0.2071   1.8175 
  7  5 8 4  4   0.9888   0.7502   1.4303

[ angles ]
  7  8  9   2   75.5  700

[ dihedrals ]
  6  7  8  9   1  18.0 160.0  1
; The frame's stiff hinge
  1 4 5 8     2  164.0 250

[ exclusions ]
; i  j  k  ...
  1  2  3  4  5  6  7  8
  2  3  4  5  6  7  8
  3  4  5  6  7  8
  4  5  6  7  8
  5  6  7  8
  6  7  8
  7  8  9


#ifdef BILAYER_LIPIDHEAD_FC
    [ position_restraints ]
    ;to fix Z postion of head grop in bilayer simulation
      1     1.0      0.0      0.0     BILAYER_LIPIDHEAD_FC
#endif


#ifdef MICELLE_LIPIDHEAD_FC
    [ position_restraints ]
    ;to fix postion of head grop in micelle simulation
      1     1.0      1.0      1.0     MICELLE_LIPIDHEAD_FC
#endif


;keep lipid tails out of a cylinder along X Y Z axis to maintain the waterpore:
#ifdef  VESICLE_LIPIDTAIL_R
    #ifndef VESICLE_LIPIDTAIL_FC
        #define VESICLE_LIPIDTAIL_FC 1000
    #endif
    [ position_restraints ]
      1     2    2   -VESICLE_LIPIDTAIL_R  VESICLE_LIPIDTAIL_FC
      1     2    6   -VESICLE_LIPIDTAIL_R  VESICLE_LIPIDTAIL_FC
      1     2    7   -VESICLE_LIPIDTAIL_R  VESICLE_LIPIDTAIL_FC
      2     2    2   -VESICLE_LIPIDTAIL_R  VESICLE_LIPIDTAIL_FC
      2     2    6   -VESICLE_LIPIDTAIL_R  VESICLE_LIPIDTAIL_FC
      2     2    7   -VESICLE_LIPIDTAIL_R  VESICLE_LIPIDTAIL_FC
      3     2    2   -VESICLE_LIPIDTAIL_R  VESICLE_LIPIDTAIL_FC
      3     2    6   -VESICLE_LIPIDTAIL_R  VESICLE_LIPIDTAIL_FC
      3     2    7   -VESICLE_LIPIDTAIL_R  VESICLE_LIPIDTAIL_FC
      4     2    2   -VESICLE_LIPIDTAIL_R  VESICLE_LIPIDTAIL_FC
      4     2    6   -VESICLE_LIPIDTAIL_R  VESICLE_LIPIDTAIL_FC
      4     2    7   -VESICLE_LIPIDTAIL_R  VESICLE_LIPIDTAIL_FC
      5     2    2   -VESICLE_LIPIDTAIL_R  VESICLE_LIPIDTAIL_FC
      5     2    6   -VESICLE_LIPIDTAIL_R  VESICLE_LIPIDTAIL_FC
      5     2    7   -VESICLE_LIPIDTAIL_R  VESICLE_LIPIDTAIL_FC
      6     2    2   -VESICLE_LIPIDTAIL_R  VESICLE_LIPIDTAIL_FC
      6     2    6   -VESICLE_LIPIDTAIL_R  VESICLE_LIPIDTAIL_FC
      6     2    7   -VESICLE_LIPIDTAIL_R  VESICLE_LIPIDTAIL_FC
      7     2    2   -VESICLE_LIPIDTAIL_R  VESICLE_LIPIDTAIL_FC
      7     2    6   -VESICLE_LIPIDTAIL_R  VESICLE_LIPIDTAIL_FC
      7     2    7   -VESICLE_LIPIDTAIL_R  VESICLE_LIPIDTAIL_FC
      8     2    2   -VESICLE_LIPIDTAIL_R  VESICLE_LIPIDTAIL_FC
      8     2    6   -VESICLE_LIPIDTAIL_R  VESICLE_LIPIDTAIL_FC
      8     2    7   -VESICLE_LIPIDTAIL_R  VESICLE_LIPIDTAIL_FC
      9     2    2   -VESICLE_LIPIDTAIL_R  VESICLE_LIPIDTAIL_FC
      9     2    6   -VESICLE_LIPIDTAIL_R  VESICLE_LIPIDTAIL_FC
      9     2    7   -VESICLE_LIPIDTAIL_R  VESICLE_LIPIDTAIL_FC
#endif


;;; Martini topology for hopane.
;
; Description:
;   A Martini model for hopane using virtual sites. 
; Parameterization:
;   Constructed by appending the propanyl chain to the topology of the hopanoid polycyclic moiety; see Melo 2015. Based on
;   GROMOS 54a7 distributions (see Poger 2013).
; Reference(s): 
;   S.J. Marrink, A.H. de Vries, A.E. Mark. Coarse grained model for semi-quantitative lipid simulations. JPC-B, 108:750-760, 
;   2004. doi:10.1021/jp036508g 
;   S.J. Marrink, H.J. Risselada, S. Yefimov, D.P. Tieleman, A.H. de Vries. The MARTINI force field: coarse grained model for 
;   biomolecular simulations. JPC-B, 111:7812-7824, 2007. doi:10.1021/jp071097f 
;   D. Poger and A.E. Mark. The relative effect of sterols and hopanoids on lipid bilayers: when comparable is not identical.
;   JPC-B, 117:16129-16140, 2013. doi:10.1021/jp409748d
;   M.N. Melo, H.I. Ingolfsson, S.J. Marrink. Parameters for Martini sterols and hopanoids based on a virtual-site description.
;   JCP, 143:243152, 2015. doi:10.1063/1.4937783
; Created: 2014.05
; Warning(s)/Note(s):
;   Note, Runs at 40fs timestep; the manual suggests that triangle constraints with virtual sites and large timesteps (exactly 
;   this case) should use lincs-order=6. Even more precise lincs-order=8 and lincs-iter=2 were used during parameterization; the 
;   performance penalty, even on a 30% hopanoid membrane, is small.
;   Add define=-DFLEXIBLE to select harmonic bonds for minimization purposes.
;

[ moleculetype ]
; molname  nrexcl
  HHOP     1

[ atoms ]
; i type resnr residue atom cgnr charge mass
  1  SC2  1    HHOP    R1   1    0.0     92.0
  2  SC2  1    HHOP    R2   2    0.0      0.0
  3  SC2  1    HHOP    R3   3    0.0      0.0 
  4  SC2  1    HHOP    R4   4    0.0     72.0 
  5  SC2  1    HHOP    R5   5    0.0    134.0
  6  SC2  1    HHOP    R6   6    0.0      0.0
  7  SC2  1    HHOP    R7   7    0.0      0.0
  8  SC2  1    HHOP    R8   8    0.0     72.0
  9   C2  1    HHOP    C1   9    0.0     72.0

[ bonds ]
; i  j  funct  length  force
  8   9   1     0.289  15000.0
#ifdef FLEXIBLE
  1  4  1   0.4010  1000000 
  1  5  1   0.5998  1000000 
  4  5  1   0.3294  1000000 
  4  8  1   0.6036  1000000 
  5  8  1   0.3605  1000000 
#else
[ constraints ]
; i  j  funct  length
  1  4  1   0.4010   
  1  5  1   0.5998   
  4  5  1   0.3294   
  4  8  1   0.6036   
  5  8  1   0.3605   
#endif

[ virtual_sites3 ]
; OUT-OF-PLANE BEADS from the 1,4,5 frame (beads 2 and 3)
  2  4 1 5  4   0.6083  -0.4646   0.4904 
  3  4 1 5  4   0.2649   0.2202  -1.0061
; OUT-OF-PLANE BEADS from the 8,4,5 frame (beads 6 and 7)
  6  5 8 4  4   0.3090   0.2071   1.8175 
  7  5 8 4  4   0.9888   0.7502   1.4303

[ angles ]
  7  8  9   2   82.5  700

[ dihedrals ]
  6  7  8  9   1  18.0 140.0  1
; The frame's stiff hinge
  1 4 5 8     2  164.0 250

[ exclusions ]
; i  j  k  ...
  1  2  3  4  5  6  7  8
  2  3  4  5  6  7  8
  3  4  5  6  7  8
  4  5  6  7  8
  5  6  7  8
  6  7  8
  7  8  9


#ifdef BILAYER_LIPIDHEAD_FC
    [ position_restraints ]
    ;to fix Z postion of head grop in bilayer simulation
      1     1.0      0.0      0.0     BILAYER_LIPIDHEAD_FC
#endif


#ifdef MICELLE_LIPIDHEAD_FC
    [ position_restraints ]
    ;to fix postion of head grop in micelle simulation
      1     1.0      1.0      1.0     MICELLE_LIPIDHEAD_FC
#endif


;keep lipid tails out of a cylinder along X Y Z axis to maintain the waterpore:
#ifdef  VESICLE_LIPIDTAIL_R
    #ifndef VESICLE_LIPIDTAIL_FC
        #define VESICLE_LIPIDTAIL_FC 1000
    #endif
    [ position_restraints ]
      1     2    2   -VESICLE_LIPIDTAIL_R  VESICLE_LIPIDTAIL_FC
      1     2    6   -VESICLE_LIPIDTAIL_R  VESICLE_LIPIDTAIL_FC
      1     2    7   -VESICLE_LIPIDTAIL_R  VESICLE_LIPIDTAIL_FC
      2     2    2   -VESICLE_LIPIDTAIL_R  VESICLE_LIPIDTAIL_FC
      2     2    6   -VESICLE_LIPIDTAIL_R  VESICLE_LIPIDTAIL_FC
      2     2    7   -VESICLE_LIPIDTAIL_R  VESICLE_LIPIDTAIL_FC
      3     2    2   -VESICLE_LIPIDTAIL_R  VESICLE_LIPIDTAIL_FC
      3     2    6   -VESICLE_LIPIDTAIL_R  VESICLE_LIPIDTAIL_FC
      3     2    7   -VESICLE_LIPIDTAIL_R  VESICLE_LIPIDTAIL_FC
      4     2    2   -VESICLE_LIPIDTAIL_R  VESICLE_LIPIDTAIL_FC
      4     2    6   -VESICLE_LIPIDTAIL_R  VESICLE_LIPIDTAIL_FC
      4     2    7   -VESICLE_LIPIDTAIL_R  VESICLE_LIPIDTAIL_FC
      5     2    2   -VESICLE_LIPIDTAIL_R  VESICLE_LIPIDTAIL_FC
      5     2    6   -VESICLE_LIPIDTAIL_R  VESICLE_LIPIDTAIL_FC
      5     2    7   -VESICLE_LIPIDTAIL_R  VESICLE_LIPIDTAIL_FC
      6     2    2   -VESICLE_LIPIDTAIL_R  VESICLE_LIPIDTAIL_FC
      6     2    6   -VESICLE_LIPIDTAIL_R  VESICLE_LIPIDTAIL_FC
      6     2    7   -VESICLE_LIPIDTAIL_R  VESICLE_LIPIDTAIL_FC
      7     2    2   -VESICLE_LIPIDTAIL_R  VESICLE_LIPIDTAIL_FC
      7     2    6   -VESICLE_LIPIDTAIL_R  VESICLE_LIPIDTAIL_FC
      7     2    7   -VESICLE_LIPIDTAIL_R  VESICLE_LIPIDTAIL_FC
      8     2    2   -VESICLE_LIPIDTAIL_R  VESICLE_LIPIDTAIL_FC
      8     2    6   -VESICLE_LIPIDTAIL_R  VESICLE_LIPIDTAIL_FC
      8     2    7   -VESICLE_LIPIDTAIL_R  VESICLE_LIPIDTAIL_FC
      9     2    2   -VESICLE_LIPIDTAIL_R  VESICLE_LIPIDTAIL_FC
      9     2    6   -VESICLE_LIPIDTAIL_R  VESICLE_LIPIDTAIL_FC
      9     2    7   -VESICLE_LIPIDTAIL_R  VESICLE_LIPIDTAIL_FC
#endif


;;; Martini topology for the hopanoid polycyclic moiety.
;
; Description:
;   A Martini model for the polycyclic group of hopanoids using virtual sites. 
; Parameterization:
;   From GROMOS 54a7 distributions (see Poger 2013), to have 4 virtual sites. See Melo 2015.
; Reference(s): 
;   S.J. Marrink, A.H. de Vries, A.E. Mark. Coarse grained model for semi-quantitative lipid simulations. JPC-B, 108:750-760, 
;   2004. doi:10.1021/jp036508g 
;   S.J. Marrink, H.J. Risselada, S. Yefimov, D.P. Tieleman, A.H. de Vries. The MARTINI force field: coarse grained model for 
;   biomolecular simulations. JPC-B, 111:7812-7824, 2007. doi:10.1021/jp071097f 
;   D. Poger and A.E. Mark. The relative effect of sterols and hopanoids on lipid bilayers: when comparable is not identical.
;   JPC-B, 117:16129-16140, 2013. doi:10.1021/jp409748d
;   M.N. Melo, H.I. Ingolfsson, S.J. Marrink. Parameters for Martini sterols and hopanoids based on a virtual-site description.
;   JCP, 143:243152, 2015. doi:10.1063/1.4937783
; Created: 2014.05
; Warning(s)/Note(s):
;   Note, Runs at 40fs timestep; the manual suggests that triangle constraints with virtual sites and large timesteps (exactly 
;   this case) should use lincs-order=6. Even more precise lincs-order=8 and lincs-iter=2 were used during parameterization; the 
;   performance penalty, even on a 30% hopanoid membrane, is small.
;   Add define=-DFLEXIBLE to select harmonic bonds for minimization purposes.
;

[ moleculetype ]
; molname  nrexcl
  HOPR     1

[ atoms ]
; i type resnr residue atom cgnr charge mass
  1  SC2  1    HOPR    R1   1    0.0     92.0
  2  SC2  1    HOPR    R2   2    0.0      0.0
  3  SC2  1    HOPR    R3   3    0.0      0.0 
  4  SC2  1    HOPR    R4   4    0.0     72.0 
  5  SC2  1    HOPR    R5   5    0.0    134.0
  6  SC2  1    HOPR    R6   6    0.0      0.0
  7  SC2  1    HOPR    R7   7    0.0      0.0
  8  SC2  1    HOPR    R8   8    0.0     72.0

[ dihedrals ]
  1 4 5 8     2  164.0 250

#ifdef FLEXIBLE
[ bonds ]
; i  j  funct  length
  1  4  1   0.4010  1000000 
  1  5  1   0.5998  1000000 
  4  5  1   0.3294  1000000 
  4  8  1   0.6036  1000000 
  5  8  1   0.3605  1000000 
#else
[ constraints ]
; i  j  funct  length
  1  4  1   0.4010   
  1  5  1   0.5998   
  4  5  1   0.3294   
  4  8  1   0.6036   
  5  8  1   0.3605   
#endif

[ virtual_sites3 ]
; OUT-OF-PLANE BEADS from the 1,4,5 frame (beads 2 and 3)
  2  4 1 5  4   0.6083  -0.4646   0.4904 
  3  4 1 5  4   0.2649   0.2202  -1.0061
; OUT-OF-PLANE BEADS from the 8,4,5 frame (beads 6 and 7)
  6  5 8 4  4   0.3090   0.2071   1.8175 
  7  5 8 4  4   0.9888   0.7502   1.4303

[ exclusions ]
; i  j  k  ...
  1  2  3  4  5  6  7  8
  2  3  4  5  6  7  8
  3  4  5  6  7  8
  4  5  6  7  8
  5  6  7  8
  6  7  8
  7  8


#ifdef BILAYER_LIPIDHEAD_FC
    [ position_restraints ]
    ;to fix Z postion of head grop in bilayer simulation
      1     1.0      0.0      0.0     BILAYER_LIPIDHEAD_FC
#endif


#ifdef MICELLE_LIPIDHEAD_FC
    [ position_restraints ]
    ;to fix postion of head grop in micelle simulation
      1     1.0      1.0      1.0     MICELLE_LIPIDHEAD_FC
#endif


;keep lipid tails out of a cylinder along X Y Z axis to maintain the waterpore:
#ifdef  VESICLE_LIPIDTAIL_R
    #ifndef VESICLE_LIPIDTAIL_FC
        #define VESICLE_LIPIDTAIL_FC 1000
    #endif
    [ position_restraints ]
      1     2    2   -VESICLE_LIPIDTAIL_R  VESICLE_LIPIDTAIL_FC
      1     2    6   -VESICLE_LIPIDTAIL_R  VESICLE_LIPIDTAIL_FC
      1     2    7   -VESICLE_LIPIDTAIL_R  VESICLE_LIPIDTAIL_FC
      2     2    2   -VESICLE_LIPIDTAIL_R  VESICLE_LIPIDTAIL_FC
      2     2    6   -VESICLE_LIPIDTAIL_R  VESICLE_LIPIDTAIL_FC
      2     2    7   -VESICLE_LIPIDTAIL_R  VESICLE_LIPIDTAIL_FC
      3     2    2   -VESICLE_LIPIDTAIL_R  VESICLE_LIPIDTAIL_FC
      3     2    6   -VESICLE_LIPIDTAIL_R  VESICLE_LIPIDTAIL_FC
      3     2    7   -VESICLE_LIPIDTAIL_R  VESICLE_LIPIDTAIL_FC
      4     2    2   -VESICLE_LIPIDTAIL_R  VESICLE_LIPIDTAIL_FC
      4     2    6   -VESICLE_LIPIDTAIL_R  VESICLE_LIPIDTAIL_FC
      4     2    7   -VESICLE_LIPIDTAIL_R  VESICLE_LIPIDTAIL_FC
      5     2    2   -VESICLE_LIPIDTAIL_R  VESICLE_LIPIDTAIL_FC
      5     2    6   -VESICLE_LIPIDTAIL_R  VESICLE_LIPIDTAIL_FC
      5     2    7   -VESICLE_LIPIDTAIL_R  VESICLE_LIPIDTAIL_FC
      6     2    2   -VESICLE_LIPIDTAIL_R  VESICLE_LIPIDTAIL_FC
      6     2    6   -VESICLE_LIPIDTAIL_R  VESICLE_LIPIDTAIL_FC
      6     2    7   -VESICLE_LIPIDTAIL_R  VESICLE_LIPIDTAIL_FC
      7     2    2   -VESICLE_LIPIDTAIL_R  VESICLE_LIPIDTAIL_FC
      7     2    6   -VESICLE_LIPIDTAIL_R  VESICLE_LIPIDTAIL_FC
      7     2    7   -VESICLE_LIPIDTAIL_R  VESICLE_LIPIDTAIL_FC
      8     2    2   -VESICLE_LIPIDTAIL_R  VESICLE_LIPIDTAIL_FC
      8     2    6   -VESICLE_LIPIDTAIL_R  VESICLE_LIPIDTAIL_FC
      8     2    7   -VESICLE_LIPIDTAIL_R  VESICLE_LIPIDTAIL_FC
#endif


;;;;;; Martini lipid topology for arachidonic (C20:4) / docosapentaenoic (C22:5) acid
;
; Description:
;   A general carboxylic acid Martini model for arachidonic (C20:4) or docosapentaenoic (C22:5) acid with protonated (uncharged) headgroup.
; Parameterization:
;   Follows similar rules as the standard Martini 2.0 lipid definitions but with a P4 bead as headgroup.
; Reference(s): 
;   S.J. Marrink, A.H. de Vries, A.E. Mark. Coarse grained model for semi-quantitative lipid simulations. JPC-B, 108:750-760, 
;   2004. doi:10.1021/jp036508g 
;   S.J. Marrink, H.J. Risselada, S. Yefimov, D.P. Tieleman, A.H. de Vries. The MARTINI force field: coarse grained model for 
;   biomolecular simulations. JPC-B, 111:7812-7824, 2007. doi:10.1021/jp071097f
; 

[ moleculetype ]
; molname      nrexcl
  ACA         1

[ atoms ]
; id 	type 	resnr 	residu 	atom 	cgnr 	charge   mass
  1 	P4 	1 	ACA 	COO 	1 	0 
  2 	C4 	1 	ACA 	D1  	2 	0 
  3 	C4 	1 	ACA 	D2  	3 	0 
  4 	C4 	1 	ACA 	D3  	4 	0 
  5 	C4 	1 	ACA 	D4  	5 	0 
  6 	C1 	1 	ACA 	C5  	6 	0 

[ bonds ]
; i j 	funct 	length 	force.c.
  1  2 	1 	0.47 	1250
  2  3 	1 	0.47 	1250
  3  4 	1 	0.47 	1250
  4  5 	1 	0.47 	1250
  5  6 	1 	0.47 	1250

[ angles ]
; i j k 	funct 	angle 	force.c.
  1  2  3 	2 	100.0 	10.0 
  2  3  4 	2 	100.0 	10.0 
  3  4  5 	2 	100.0 	10.0 
  4  5  6 	2 	120.0 	45.0 


#ifdef BILAYER_LIPIDHEAD_FC
    [ position_restraints ]
    ;to fix Z postion of head grop in bilayer simulation
      1     1.0      0.0      0.0     BILAYER_LIPIDHEAD_FC
#endif


#ifdef MICELLE_LIPIDHEAD_FC
    [ position_restraints ]
    ;to fix postion of head grop in micelle simulation
      1     1.0      1.0      1.0     MICELLE_LIPIDHEAD_FC
#endif


;keep lipid tails out of a cylinder along X Y Z axis to maintain the waterpore:
#ifdef  VESICLE_LIPIDTAIL_R
    #ifndef VESICLE_LIPIDTAIL_FC
        #define VESICLE_LIPIDTAIL_FC 1000
    #endif
    [ position_restraints ]
      2     2    2   -VESICLE_LIPIDTAIL_R  VESICLE_LIPIDTAIL_FC
      2     2    6   -VESICLE_LIPIDTAIL_R  VESICLE_LIPIDTAIL_FC
      2     2    7   -VESICLE_LIPIDTAIL_R  VESICLE_LIPIDTAIL_FC
      3     2    2   -VESICLE_LIPIDTAIL_R  VESICLE_LIPIDTAIL_FC
      3     2    6   -VESICLE_LIPIDTAIL_R  VESICLE_LIPIDTAIL_FC
      3     2    7   -VESICLE_LIPIDTAIL_R  VESICLE_LIPIDTAIL_FC
      4     2    2   -VESICLE_LIPIDTAIL_R  VESICLE_LIPIDTAIL_FC
      4     2    6   -VESICLE_LIPIDTAIL_R  VESICLE_LIPIDTAIL_FC
      4     2    7   -VESICLE_LIPIDTAIL_R  VESICLE_LIPIDTAIL_FC
      5     2    2   -VESICLE_LIPIDTAIL_R  VESICLE_LIPIDTAIL_FC
      5     2    6   -VESICLE_LIPIDTAIL_R  VESICLE_LIPIDTAIL_FC
      5     2    7   -VESICLE_LIPIDTAIL_R  VESICLE_LIPIDTAIL_FC
      6     2    2   -VESICLE_LIPIDTAIL_R  VESICLE_LIPIDTAIL_FC
      6     2    6   -VESICLE_LIPIDTAIL_R  VESICLE_LIPIDTAIL_FC
      6     2    7   -VESICLE_LIPIDTAIL_R  VESICLE_LIPIDTAIL_FC
#endif


;;;;;; Martini lipid topology for arachidonic (C20:4) / docosapentaenoic (C22:5) acid
;
; Description:
;   A general carboxylic acid Martini model for arachidonic (C20:4) or docosapentaenoic (C22:5) acid with unprotonated (charged) headgroup.
; Parameterization:
;   Follows similar rules as the standard Martini 2.0 lipid definitions but with a Qa bead as headgroup.
; Reference(s): 
;   S.J. Marrink, A.H. de Vries, A.E. Mark. Coarse grained model for semi-quantitative lipid simulations. JPC-B, 108:750-760, 
;   2004. doi:10.1021/jp036508g 
;   S.J. Marrink, H.J. Risselada, S. Yefimov, D.P. Tieleman, A.H. de Vries. The MARTINI force field: coarse grained model for 
;   biomolecular simulations. JPC-B, 111:7812-7824, 2007. doi:10.1021/jp071097f
; 

[ moleculetype ]
; molname      nrexcl
  ACN         1

[ atoms ]
; id 	type 	resnr 	residu 	atom 	cgnr 	charge   mass
  1 	Qa 	1 	ACN 	COO 	1      -1 
  2 	C4 	1 	ACN 	D1  	2 	0 
  3 	C4 	1 	ACN 	D2  	3 	0 
  4 	C4 	1 	ACN 	D3  	4 	0 
  5 	C4 	1 	ACN 	D4  	5 	0
  6 	C1 	1 	ACN 	C5  	6 	0  

[ bonds ]
; i j 	funct 	length 	force.c.
  1  2 	1 	0.47 	1250
  2  3 	1 	0.47 	1250
  3  4 	1 	0.47 	1250
  4  5 	1 	0.47 	1250
  5  6 	1 	0.47 	1250

[ angles ]
; i j k 	funct 	angle 	force.c.
  1  2  3 	2 	100.0 	10.0 
  2  3  4 	2 	100.0 	10.0 
  3  4  5 	2 	100.0 	10.0 
  4  5  6 	2 	120.0 	45.0 


#ifdef BILAYER_LIPIDHEAD_FC
    [ position_restraints ]
    ;to fix Z postion of head grop in bilayer simulation
      1     1.0      0.0      0.0     BILAYER_LIPIDHEAD_FC
#endif


#ifdef MICELLE_LIPIDHEAD_FC
    [ position_restraints ]
    ;to fix postion of head grop in micelle simulation
      1     1.0      1.0      1.0     MICELLE_LIPIDHEAD_FC
#endif


;keep lipid tails out of a cylinder along X Y Z axis to maintain the waterpore:
#ifdef  VESICLE_LIPIDTAIL_R
    #ifndef VESICLE_LIPIDTAIL_FC
        #define VESICLE_LIPIDTAIL_FC 1000
    #endif
    [ position_restraints ]
      2     2    2   -VESICLE_LIPIDTAIL_R  VESICLE_LIPIDTAIL_FC
      2     2    6   -VESICLE_LIPIDTAIL_R  VESICLE_LIPIDTAIL_FC
      2     2    7   -VESICLE_LIPIDTAIL_R  VESICLE_LIPIDTAIL_FC
      3     2    2   -VESICLE_LIPIDTAIL_R  VESICLE_LIPIDTAIL_FC
      3     2    6   -VESICLE_LIPIDTAIL_R  VESICLE_LIPIDTAIL_FC
      3     2    7   -VESICLE_LIPIDTAIL_R  VESICLE_LIPIDTAIL_FC
      4     2    2   -VESICLE_LIPIDTAIL_R  VESICLE_LIPIDTAIL_FC
      4     2    6   -VESICLE_LIPIDTAIL_R  VESICLE_LIPIDTAIL_FC
      4     2    7   -VESICLE_LIPIDTAIL_R  VESICLE_LIPIDTAIL_FC
      5     2    2   -VESICLE_LIPIDTAIL_R  VESICLE_LIPIDTAIL_FC
      5     2    6   -VESICLE_LIPIDTAIL_R  VESICLE_LIPIDTAIL_FC
      5     2    7   -VESICLE_LIPIDTAIL_R  VESICLE_LIPIDTAIL_FC
      6     2    2   -VESICLE_LIPIDTAIL_R  VESICLE_LIPIDTAIL_FC
      6     2    6   -VESICLE_LIPIDTAIL_R  VESICLE_LIPIDTAIL_FC
      6     2    7   -VESICLE_LIPIDTAIL_R  VESICLE_LIPIDTAIL_FC
#endif


;;;;;; Martini lipid topology for arachidic (C20:0) / behenic (C22:0) acid
;
; Description:
;   A general carboxylic acid Martini model for arachidic (C20:0) or behenic (C22:0) acid with protonated (uncharged) headgroup.
; Parameterization:
;   Follows similar rules as the standard Martini 2.0 lipid definitions but with a P4 bead as headgroup.
; Reference(s): 
;   S.J. Marrink, A.H. de Vries, A.E. Mark. Coarse grained model for semi-quantitative lipid simulations. JPC-B, 108:750-760, 
;   2004. doi:10.1021/jp036508g 
;   S.J. Marrink, H.J. Risselada, S. Yefimov, D.P. Tieleman, A.H. de Vries. The MARTINI force field: coarse grained model for 
;   biomolecular simulations. JPC-B, 111:7812-7824, 2007. doi:10.1021/jp071097f
; 

[ moleculetype ]
; molname      nrexcl
  BCA         1

[ atoms ]
; id 	type 	resnr 	residu 	atom 	cgnr 	charge   mass
  1 	P4 	1 	BCA 	COO 	1 	0 
  2 	C1 	1 	BCA 	C1  	2 	0 
  3 	C1 	1 	BCA 	C2  	3 	0 
  4 	C1 	1 	BCA 	C3  	4 	0 
  5 	C1 	1 	BCA 	C4  	5 	0 
  6 	C1 	1 	BCA 	C5  	6 	0 

[ bonds ]
; i j 	funct 	length 	force.c.
  1  2 	1 	0.47 	1250
  2  3 	1 	0.47 	1250
  3  4 	1 	0.47 	1250
  4  5 	1 	0.47 	1250
  5  6 	1 	0.47 	1250

[ angles ]
; i j k 	funct 	angle 	force.c.
  1  2  3 	2 	180.0 	25.0 
  2  3  4 	2 	180.0 	25.0 
  3  4  5 	2 	180.0 	25.0 
  4  5  6 	2 	180.0 	25.0 


#ifdef BILAYER_LIPIDHEAD_FC
    [ position_restraints ]
    ;to fix Z postion of head grop in bilayer simulation
      1     1.0      0.0      0.0     BILAYER_LIPIDHEAD_FC
#endif


#ifdef MICELLE_LIPIDHEAD_FC
    [ position_restraints ]
    ;to fix postion of head grop in micelle simulation
      1     1.0      1.0      1.0     MICELLE_LIPIDHEAD_FC
#endif


;keep lipid tails out of a cylinder along X Y Z axis to maintain the waterpore:
#ifdef  VESICLE_LIPIDTAIL_R
    #ifndef VESICLE_LIPIDTAIL_FC
        #define VESICLE_LIPIDTAIL_FC 1000
    #endif
    [ position_restraints ]
      2     2    2   -VESICLE_LIPIDTAIL_R  VESICLE_LIPIDTAIL_FC
      2     2    6   -VESICLE_LIPIDTAIL_R  VESICLE_LIPIDTAIL_FC
      2     2    7   -VESICLE_LIPIDTAIL_R  VESICLE_LIPIDTAIL_FC
      3     2    2   -VESICLE_LIPIDTAIL_R  VESICLE_LIPIDTAIL_FC
      3     2    6   -VESICLE_LIPIDTAIL_R  VESICLE_LIPIDTAIL_FC
      3     2    7   -VESICLE_LIPIDTAIL_R  VESICLE_LIPIDTAIL_FC
      4     2    2   -VESICLE_LIPIDTAIL_R  VESICLE_LIPIDTAIL_FC
      4     2    6   -VESICLE_LIPIDTAIL_R  VESICLE_LIPIDTAIL_FC
      4     2    7   -VESICLE_LIPIDTAIL_R  VESICLE_LIPIDTAIL_FC
      5     2    2   -VESICLE_LIPIDTAIL_R  VESICLE_LIPIDTAIL_FC
      5     2    6   -VESICLE_LIPIDTAIL_R  VESICLE_LIPIDTAIL_FC
      5     2    7   -VESICLE_LIPIDTAIL_R  VESICLE_LIPIDTAIL_FC
      6     2    2   -VESICLE_LIPIDTAIL_R  VESICLE_LIPIDTAIL_FC
      6     2    6   -VESICLE_LIPIDTAIL_R  VESICLE_LIPIDTAIL_FC
      6     2    7   -VESICLE_LIPIDTAIL_R  VESICLE_LIPIDTAIL_FC
#endif


;;;;;; Martini lipid topology for arachidic (C20:0) / behenic (C22:0) acid
;
; Description:
;   A general carboxylic acid Martini model for arachidic (C20:0) or behenic (C22:0) acid with unprotonated (charged) headgroup.
; Parameterization:
;   Follows similar rules as the standard Martini 2.0 lipid definitions but with a Qa bead as headgroup.
; Reference(s): 
;   S.J. Marrink, A.H. de Vries, A.E. Mark. Coarse grained model for semi-quantitative lipid simulations. JPC-B, 108:750-760, 
;   2004. doi:10.1021/jp036508g 
;   S.J. Marrink, H.J. Risselada, S. Yefimov, D.P. Tieleman, A.H. de Vries. The MARTINI force field: coarse grained model for 
;   biomolecular simulations. JPC-B, 111:7812-7824, 2007. doi:10.1021/jp071097f
; 

[ moleculetype ]
; molname      nrexcl
  BCN         1

[ atoms ]
; id 	type 	resnr 	residu 	atom 	cgnr 	charge   mass
  1 	Qa 	1 	BCN 	COO 	1      -1 
  2 	C1 	1 	BCN 	C1  	2 	0 
  3 	C1 	1 	BCN 	C2  	3 	0 
  4 	C1 	1 	BCN 	C3  	4 	0 
  5 	C1 	1 	BCN 	C4  	5 	0
  6 	C1 	1 	BCN 	C5  	6 	0  

[ bonds ]
; i j 	funct 	length 	force.c.
  1  2 	1 	0.47 	1250
  2  3 	1 	0.47 	1250
  3  4 	1 	0.47 	1250
  4  5 	1 	0.47 	1250
  5  6 	1 	0.47 	1250

[ angles ]
; i j k 	funct 	angle 	force.c.
  1  2  3 	2 	180.0 	25.0 
  2  3  4 	2 	180.0 	25.0 
  3  4  5 	2 	180.0 	25.0 
  4  5  6 	2 	180.0 	25.0 


#ifdef BILAYER_LIPIDHEAD_FC
    [ position_restraints ]
    ;to fix Z postion of head grop in bilayer simulation
      1     1.0      0.0      0.0     BILAYER_LIPIDHEAD_FC
#endif


#ifdef MICELLE_LIPIDHEAD_FC
    [ position_restraints ]
    ;to fix postion of head grop in micelle simulation
      1     1.0      1.0      1.0     MICELLE_LIPIDHEAD_FC
#endif


;keep lipid tails out of a cylinder along X Y Z axis to maintain the waterpore:
#ifdef  VESICLE_LIPIDTAIL_R
    #ifndef VESICLE_LIPIDTAIL_FC
        #define VESICLE_LIPIDTAIL_FC 1000
    #endif
    [ position_restraints ]
      2     2    2   -VESICLE_LIPIDTAIL_R  VESICLE_LIPIDTAIL_FC
      2     2    6   -VESICLE_LIPIDTAIL_R  VESICLE_LIPIDTAIL_FC
      2     2    7   -VESICLE_LIPIDTAIL_R  VESICLE_LIPIDTAIL_FC
      3     2    2   -VESICLE_LIPIDTAIL_R  VESICLE_LIPIDTAIL_FC
      3     2    6   -VESICLE_LIPIDTAIL_R  VESICLE_LIPIDTAIL_FC
      3     2    7   -VESICLE_LIPIDTAIL_R  VESICLE_LIPIDTAIL_FC
      4     2    2   -VESICLE_LIPIDTAIL_R  VESICLE_LIPIDTAIL_FC
      4     2    6   -VESICLE_LIPIDTAIL_R  VESICLE_LIPIDTAIL_FC
      4     2    7   -VESICLE_LIPIDTAIL_R  VESICLE_LIPIDTAIL_FC
      5     2    2   -VESICLE_LIPIDTAIL_R  VESICLE_LIPIDTAIL_FC
      5     2    6   -VESICLE_LIPIDTAIL_R  VESICLE_LIPIDTAIL_FC
      5     2    7   -VESICLE_LIPIDTAIL_R  VESICLE_LIPIDTAIL_FC
      6     2    2   -VESICLE_LIPIDTAIL_R  VESICLE_LIPIDTAIL_FC
      6     2    6   -VESICLE_LIPIDTAIL_R  VESICLE_LIPIDTAIL_FC
      6     2    7   -VESICLE_LIPIDTAIL_R  VESICLE_LIPIDTAIL_FC
#endif


;;;;;; Martini lipid topology for lauric (C12:0) / myristic (C14:0)
;
; Description:
;   A general carboxylic acid Martini model for lauric (C12:0) or myristic (C14:0) acid with protonated (uncharged) headgroup.
; Parameterization:
;   Follows similar rules as the standard Martini 2.0 lipid definitions but with a P4 bead as headgroup.
; Reference(s): 
;   S.J. Marrink, A.H. de Vries, A.E. Mark. Coarse grained model for semi-quantitative lipid simulations. JPC-B, 108:750-760, 
;   2004. doi:10.1021/jp036508g 
;   S.J. Marrink, H.J. Risselada, S. Yefimov, D.P. Tieleman, A.H. de Vries. The MARTINI force field: coarse grained model for 
;   biomolecular simulations. JPC-B, 111:7812-7824, 2007. doi:10.1021/jp071097f
; 

[ moleculetype ]
; molname      nrexcl
  LCA         1

[ atoms ]
; id 	type 	resnr 	residu 	atom 	cgnr 	charge   mass
  1 	P4 	1 	LCA 	COO 	1 	0 
  2 	C1 	1 	LCA 	C1  	2 	0 
  3 	C1 	1 	LCA 	C2  	3 	0 
  4 	C1 	1 	LCA 	C3  	4 	0 

[ bonds ]
; i j 	funct 	length 	force.c.
  1  2 	1 	0.47 	1250
  2  3 	1 	0.47 	1250
  3  4 	1 	0.47 	1250

[ angles ]
; i j k 	funct 	angle 	force.c.
  1  2  3 	2 	180.0 	25.0 
  2  3  4 	2 	180.0 	25.0 


#ifdef BILAYER_LIPIDHEAD_FC
    [ position_restraints ]
    ;to fix Z postion of head grop in bilayer simulation
      1     1.0      0.0      0.0     BILAYER_LIPIDHEAD_FC
#endif


#ifdef MICELLE_LIPIDHEAD_FC
    [ position_restraints ]
    ;to fix postion of head grop in micelle simulation
      1     1.0      1.0      1.0     MICELLE_LIPIDHEAD_FC
#endif


;keep lipid tails out of a cylinder along X Y Z axis to maintain the waterpore:
#ifdef  VESICLE_LIPIDTAIL_R
    #ifndef VESICLE_LIPIDTAIL_FC
        #define VESICLE_LIPIDTAIL_FC 1000
    #endif
    [ position_restraints ]
      2     2    2   -VESICLE_LIPIDTAIL_R  VESICLE_LIPIDTAIL_FC
      2     2    6   -VESICLE_LIPIDTAIL_R  VESICLE_LIPIDTAIL_FC
      2     2    7   -VESICLE_LIPIDTAIL_R  VESICLE_LIPIDTAIL_FC
      3     2    2   -VESICLE_LIPIDTAIL_R  VESICLE_LIPIDTAIL_FC
      3     2    6   -VESICLE_LIPIDTAIL_R  VESICLE_LIPIDTAIL_FC
      3     2    7   -VESICLE_LIPIDTAIL_R  VESICLE_LIPIDTAIL_FC
      4     2    2   -VESICLE_LIPIDTAIL_R  VESICLE_LIPIDTAIL_FC
      4     2    6   -VESICLE_LIPIDTAIL_R  VESICLE_LIPIDTAIL_FC
      4     2    7   -VESICLE_LIPIDTAIL_R  VESICLE_LIPIDTAIL_FC
#endif


;;;;;; Martini lipid topology for lauric (C12:0) / myristic (C14:0)
;
; Description:
;   A general carboxylic acid Martini model for lauric (C12:0) or myristic (C14:0) acid with unprotonated (charged) headgroup.
; Parameterization:
;   Follows similar rules as the standard Martini 2.0 lipid definitions but with a Qa bead as headgroup.
; Reference(s): 
;   S.J. Marrink, A.H. de Vries, A.E. Mark. Coarse grained model for semi-quantitative lipid simulations. JPC-B, 108:750-760, 
;   2004. doi:10.1021/jp036508g 
;   S.J. Marrink, H.J. Risselada, S. Yefimov, D.P. Tieleman, A.H. de Vries. The MARTINI force field: coarse grained model for 
;   biomolecular simulations. JPC-B, 111:7812-7824, 2007. doi:10.1021/jp071097f
; 

[ moleculetype ]
; molname      nrexcl
  LCN         1

[ atoms ]
; id 	type 	resnr 	residu 	atom 	cgnr 	charge   mass
  1 	Qa 	1 	LCN 	COO 	1      -1 
  2 	C1 	1 	LCN 	C1  	2 	0 
  3 	C1 	1 	LCN 	C2  	3 	0 
  4 	C1 	1 	LCN 	C3  	4 	0 

[ bonds ]
; i j 	funct 	length 	force.c.
  1  2 	1 	0.47 	1250
  2  3 	1 	0.47 	1250
  3  4 	1 	0.47 	1250

[ angles ]
; i j k 	funct 	angle 	force.c.
  1  2  3 	2 	180.0 	25.0 
  2  3  4 	2 	180.0 	25.0 


#ifdef BILAYER_LIPIDHEAD_FC
    [ position_restraints ]
    ;to fix Z postion of head grop in bilayer simulation
      1     1.0      0.0      0.0     BILAYER_LIPIDHEAD_FC
#endif


#ifdef MICELLE_LIPIDHEAD_FC
    [ position_restraints ]
    ;to fix postion of head grop in micelle simulation
      1     1.0      1.0      1.0     MICELLE_LIPIDHEAD_FC
#endif


;keep lipid tails out of a cylinder along X Y Z axis to maintain the waterpore:
#ifdef  VESICLE_LIPIDTAIL_R
    #ifndef VESICLE_LIPIDTAIL_FC
        #define VESICLE_LIPIDTAIL_FC 1000
    #endif
    [ position_restraints ]
      2     2    2   -VESICLE_LIPIDTAIL_R  VESICLE_LIPIDTAIL_FC
      2     2    6   -VESICLE_LIPIDTAIL_R  VESICLE_LIPIDTAIL_FC
      2     2    7   -VESICLE_LIPIDTAIL_R  VESICLE_LIPIDTAIL_FC
      3     2    2   -VESICLE_LIPIDTAIL_R  VESICLE_LIPIDTAIL_FC
      3     2    6   -VESICLE_LIPIDTAIL_R  VESICLE_LIPIDTAIL_FC
      3     2    7   -VESICLE_LIPIDTAIL_R  VESICLE_LIPIDTAIL_FC
      4     2    2   -VESICLE_LIPIDTAIL_R  VESICLE_LIPIDTAIL_FC
      4     2    6   -VESICLE_LIPIDTAIL_R  VESICLE_LIPIDTAIL_FC
      4     2    7   -VESICLE_LIPIDTAIL_R  VESICLE_LIPIDTAIL_FC
#endif


;;;;;; Martini lipid topology for palmitoyl-CoA
;
; Description:
;   A general carboxylic acid Martini model for palmitic (C16:0) or stearic (C18:0) acid with protonated (uncharged) headgroup.
; Parameterization:
;   Follows similar rules as the standard Martini 2.0 lipid definitions but with a P4 bead as headgroup.
; Reference(s): 
;   S.J. Marrink, A.H. de Vries, A.E. Mark. Coarse grained model for semi-quantitative lipid simulations. JPC-B, 108:750-760, 
;   2004. doi:10.1021/jp036508g 
;   S.J. Marrink, H.J. Risselada, S. Yefimov, D.P. Tieleman, A.H. de Vries. The MARTINI force field: coarse grained model for 
;   biomolecular simulations. JPC-B, 111:7812-7824, 2007. doi:10.1021/jp071097f 
; 

[ moleculetype ]
; molname      nrexcl
  PCA         1

[ atoms ]
; id 	type 	resnr 	residu 	atom 	cgnr 	charge   mass
  1 	P4 	1 	PCA 	COO 	1 	0 
  2 	C1 	1 	PCA 	C1  	2 	0 
  3 	C1 	1 	PCA 	C2  	3 	0 
  4 	C1 	1 	PCA 	C3  	4 	0 
  5 	C1 	1 	PCA 	C4  	5 	0 

[ bonds ]
; i j 	funct 	length 	force.c.
  1  2 	1 	0.47 	1250
  2  3 	1 	0.47 	1250
  3  4 	1 	0.47 	1250
  4  5 	1 	0.47 	1250

[ angles ]
; i j k 	funct 	angle 	force.c.
  1  2  3 	2 	180.0 	25.0 
  2  3  4 	2 	180.0 	25.0 
  3  4  5 	2 	180.0 	25.0 


#ifdef BILAYER_LIPIDHEAD_FC
    [ position_restraints ]
    ;to fix Z postion of head grop in bilayer simulation
      1     1.0      0.0      0.0     BILAYER_LIPIDHEAD_FC
#endif


#ifdef MICELLE_LIPIDHEAD_FC
    [ position_restraints ]
    ;to fix postion of head grop in micelle simulation
      1     1.0      1.0      1.0     MICELLE_LIPIDHEAD_FC
#endif


;keep lipid tails out of a cylinder along X Y Z axis to maintain the waterpore:
#ifdef  VESICLE_LIPIDTAIL_R
    #ifndef VESICLE_LIPIDTAIL_FC
        #define VESICLE_LIPIDTAIL_FC 1000
    #endif
    [ position_restraints ]
      2     2    2   -VESICLE_LIPIDTAIL_R  VESICLE_LIPIDTAIL_FC
      2     2    6   -VESICLE_LIPIDTAIL_R  VESICLE_LIPIDTAIL_FC
      2     2    7   -VESICLE_LIPIDTAIL_R  VESICLE_LIPIDTAIL_FC
      3     2    2   -VESICLE_LIPIDTAIL_R  VESICLE_LIPIDTAIL_FC
      3     2    6   -VESICLE_LIPIDTAIL_R  VESICLE_LIPIDTAIL_FC
      3     2    7   -VESICLE_LIPIDTAIL_R  VESICLE_LIPIDTAIL_FC
      4     2    2   -VESICLE_LIPIDTAIL_R  VESICLE_LIPIDTAIL_FC
      4     2    6   -VESICLE_LIPIDTAIL_R  VESICLE_LIPIDTAIL_FC
      4     2    7   -VESICLE_LIPIDTAIL_R  VESICLE_LIPIDTAIL_FC
      5     2    2   -VESICLE_LIPIDTAIL_R  VESICLE_LIPIDTAIL_FC
      5     2    6   -VESICLE_LIPIDTAIL_R  VESICLE_LIPIDTAIL_FC
      5     2    7   -VESICLE_LIPIDTAIL_R  VESICLE_LIPIDTAIL_FC
#endif


;;;;;; Martini lipid topology for palmitoyl-CoA
;
; Description:
;   A general carboxylic acid Martini model for palmitic (C16:0) or stearic (C18:0) acid with unprotonated (charged) headgroup.
; Parameterization:
;   Follows similar rules as the standard Martini 2.0 lipid definitions but with a Qa bead as headgroup.
; Reference(s): 
;   S.J. Marrink, A.H. de Vries, A.E. Mark. Coarse grained model for semi-quantitative lipid simulations. JPC-B, 108:750-760, 
;   2004. doi:10.1021/jp036508g 
;   S.J. Marrink, H.J. Risselada, S. Yefimov, D.P. Tieleman, A.H. de Vries. The MARTINI force field: coarse grained model for 
;   biomolecular simulations. JPC-B, 111:7812-7824, 2007. doi:10.1021/jp071097f 
; 

[ moleculetype ]
; molname      nrexcl
  PCN         1

[ atoms ]
; id 	type 	resnr 	residu 	atom 	cgnr 	charge   mass
  1 	Qa 	1 	PCN 	COO 	1      -1 
  2 	C1 	1 	PCN 	C1  	2 	0 
  3 	C1 	1 	PCN 	C2  	3 	0 
  4 	C1 	1 	PCN 	C3  	4 	0 
  5 	C1 	1 	PCN 	C4  	5 	0 

[ bonds ]
; i j 	funct 	length 	force.c.
  1  2 	1 	0.47 	1250
  2  3 	1 	0.47 	1250
  3  4 	1 	0.47 	1250
  4  5 	1 	0.47 	1250

[ angles ]
; i j k 	funct 	angle 	force.c.
  1  2  3 	2 	180.0 	25.0 
  2  3  4 	2 	180.0 	25.0 
  3  4  5 	2 	180.0 	25.0 


#ifdef BILAYER_LIPIDHEAD_FC
    [ position_restraints ]
    ;to fix Z postion of head grop in bilayer simulation
      1     1.0      0.0      0.0     BILAYER_LIPIDHEAD_FC
#endif


#ifdef MICELLE_LIPIDHEAD_FC
    [ position_restraints ]
    ;to fix postion of head grop in micelle simulation
      1     1.0      1.0      1.0     MICELLE_LIPIDHEAD_FC
#endif


;keep lipid tails out of a cylinder along X Y Z axis to maintain the waterpore:
#ifdef  VESICLE_LIPIDTAIL_R
    #ifndef VESICLE_LIPIDTAIL_FC
        #define VESICLE_LIPIDTAIL_FC 1000
    #endif
    [ position_restraints ]
      2     2    2   -VESICLE_LIPIDTAIL_R  VESICLE_LIPIDTAIL_FC
      2     2    6   -VESICLE_LIPIDTAIL_R  VESICLE_LIPIDTAIL_FC
      2     2    7   -VESICLE_LIPIDTAIL_R  VESICLE_LIPIDTAIL_FC
      3     2    2   -VESICLE_LIPIDTAIL_R  VESICLE_LIPIDTAIL_FC
      3     2    6   -VESICLE_LIPIDTAIL_R  VESICLE_LIPIDTAIL_FC
      3     2    7   -VESICLE_LIPIDTAIL_R  VESICLE_LIPIDTAIL_FC
      4     2    2   -VESICLE_LIPIDTAIL_R  VESICLE_LIPIDTAIL_FC
      4     2    6   -VESICLE_LIPIDTAIL_R  VESICLE_LIPIDTAIL_FC
      4     2    7   -VESICLE_LIPIDTAIL_R  VESICLE_LIPIDTAIL_FC
      5     2    2   -VESICLE_LIPIDTAIL_R  VESICLE_LIPIDTAIL_FC
      5     2    6   -VESICLE_LIPIDTAIL_R  VESICLE_LIPIDTAIL_FC
      5     2    7   -VESICLE_LIPIDTAIL_R  VESICLE_LIPIDTAIL_FC
#endif


;;;;;; Martini lipid topology for docosahexaenoic (C22:6) acid (DHA)
;
; Description:
;   A general carboxylic acid Martini model for docosahexaenoic (C22:6) acid with protonated (uncharged) headgroup.
; Parameterization:
;   Follows similar rules as the standard Martini 2.0 lipid definitions but with a P4 bead as headgroup.
; Reference(s): 
;   S.J. Marrink, A.H. de Vries, A.E. Mark. Coarse grained model for semi-quantitative lipid simulations. JPC-B, 108:750-760, 
;   2004. doi:10.1021/jp036508g 
;   S.J. Marrink, H.J. Risselada, S. Yefimov, D.P. Tieleman, A.H. de Vries. The MARTINI force field: coarse grained model for 
;   biomolecular simulations. JPC-B, 111:7812-7824, 2007. doi:10.1021/jp071097f
; 

[ moleculetype ]
; molname      nrexcl
  UCA         1

[ atoms ]
; id 	type 	resnr 	residu 	atom 	cgnr 	charge   mass
  1 	P4 	1 	UCA 	COO 	1 	0 
  2 	C4 	1 	UCA 	D1  	2 	0 
  3 	C4 	1 	UCA 	D2  	3 	0 
  4 	C4 	1 	UCA 	D3  	4 	0 
  5 	C4 	1 	UCA 	D4  	5 	0 
  6 	C4 	1 	UCA 	D5  	6 	0 

[ bonds ]
; i j 	funct 	length 	force.c.
  1  2 	1 	0.47 	1250
  2  3 	1 	0.47 	1250
  3  4 	1 	0.47 	1250
  4  5 	1 	0.47 	1250
  5  6 	1 	0.47 	1250

[ angles ]
; i j k 	funct 	angle 	force.c.
  1  2  3 	2 	100.0 	10.0 
  2  3  4 	2 	100.0 	10.0 
  3  4  5 	2 	100.0 	10.0 
  4  5  6 	2 	100.0 	10.0 


#ifdef BILAYER_LIPIDHEAD_FC
    [ position_restraints ]
    ;to fix Z postion of head grop in bilayer simulation
      1     1.0      0.0      0.0     BILAYER_LIPIDHEAD_FC
#endif


#ifdef MICELLE_LIPIDHEAD_FC
    [ position_restraints ]
    ;to fix postion of head grop in micelle simulation
      1     1.0      1.0      1.0     MICELLE_LIPIDHEAD_FC
#endif


;keep lipid tails out of a cylinder along X Y Z axis to maintain the waterpore:
#ifdef  VESICLE_LIPIDTAIL_R
    #ifndef VESICLE_LIPIDTAIL_FC
        #define VESICLE_LIPIDTAIL_FC 1000
    #endif
    [ position_restraints ]
      2     2    2   -VESICLE_LIPIDTAIL_R  VESICLE_LIPIDTAIL_FC
      2     2    6   -VESICLE_LIPIDTAIL_R  VESICLE_LIPIDTAIL_FC
      2     2    7   -VESICLE_LIPIDTAIL_R  VESICLE_LIPIDTAIL_FC
      3     2    2   -VESICLE_LIPIDTAIL_R  VESICLE_LIPIDTAIL_FC
      3     2    6   -VESICLE_LIPIDTAIL_R  VESICLE_LIPIDTAIL_FC
      3     2    7   -VESICLE_LIPIDTAIL_R  VESICLE_LIPIDTAIL_FC
      4     2    2   -VESICLE_LIPIDTAIL_R  VESICLE_LIPIDTAIL_FC
      4     2    6   -VESICLE_LIPIDTAIL_R  VESICLE_LIPIDTAIL_FC
      4     2    7   -VESICLE_LIPIDTAIL_R  VESICLE_LIPIDTAIL_FC
      5     2    2   -VESICLE_LIPIDTAIL_R  VESICLE_LIPIDTAIL_FC
      5     2    6   -VESICLE_LIPIDTAIL_R  VESICLE_LIPIDTAIL_FC
      5     2    7   -VESICLE_LIPIDTAIL_R  VESICLE_LIPIDTAIL_FC
      6     2    2   -VESICLE_LIPIDTAIL_R  VESICLE_LIPIDTAIL_FC
      6     2    6   -VESICLE_LIPIDTAIL_R  VESICLE_LIPIDTAIL_FC
      6     2    7   -VESICLE_LIPIDTAIL_R  VESICLE_LIPIDTAIL_FC
#endif


;;;;;; Martini lipid topology for docosahexaenoic (C22:6) acid (DHA)
;
; Description:
;   A general carboxylic acid Martini model for docosahexaenoic (C22:6) acid with unprotonated (charged) headgroup.
; Parameterization:
;   Follows similar rules as the standard Martini 2.0 lipid definitions but with a Qa bead as headgroup.
; Reference(s): 
;   S.J. Marrink, A.H. de Vries, A.E. Mark. Coarse grained model for semi-quantitative lipid simulations. JPC-B, 108:750-760, 
;   2004. doi:10.1021/jp036508g 
;   S.J. Marrink, H.J. Risselada, S. Yefimov, D.P. Tieleman, A.H. de Vries. The MARTINI force field: coarse grained model for 
;   biomolecular simulations. JPC-B, 111:7812-7824, 2007. doi:10.1021/jp071097f
; 

[ moleculetype ]
; molname      nrexcl
  UCN         1

[ atoms ]
; id 	type 	resnr 	residu 	atom 	cgnr 	charge   mass
  1 	Qa 	1 	UCN 	COO 	1      -1 
  2 	C4 	1 	UCN 	D1  	2 	0 
  3 	C4 	1 	UCN 	D2  	3 	0 
  4 	C4 	1 	UCN 	D3  	4 	0 
  5 	C4 	1 	UCN 	D4  	5 	0
  6 	C4 	1 	UCN 	D5  	6 	0  

[ bonds ]
; i j 	funct 	length 	force.c.
  1  2 	1 	0.47 	1250
  2  3 	1 	0.47 	1250
  3  4 	1 	0.47 	1250
  4  5 	1 	0.47 	1250
  5  6 	1 	0.47 	1250

[ angles ]
; i j k 	funct 	angle 	force.c.
  1  2  3 	2 	100.0 	10.0 
  2  3  4 	2 	100.0 	10.0 
  3  4  5 	2 	100.0 	10.0 
  4  5  6 	2 	100.0 	10.0 


#ifdef BILAYER_LIPIDHEAD_FC
    [ position_restraints ]
    ;to fix Z postion of head grop in bilayer simulation
      1     1.0      0.0      0.0     BILAYER_LIPIDHEAD_FC
#endif


#ifdef MICELLE_LIPIDHEAD_FC
    [ position_restraints ]
    ;to fix postion of head grop in micelle simulation
      1     1.0      1.0      1.0     MICELLE_LIPIDHEAD_FC
#endif


;keep lipid tails out of a cylinder along X Y Z axis to maintain the waterpore:
#ifdef  VESICLE_LIPIDTAIL_R
    #ifndef VESICLE_LIPIDTAIL_FC
        #define VESICLE_LIPIDTAIL_FC 1000
    #endif
    [ position_restraints ]
      2     2    2   -VESICLE_LIPIDTAIL_R  VESICLE_LIPIDTAIL_FC
      2     2    6   -VESICLE_LIPIDTAIL_R  VESICLE_LIPIDTAIL_FC
      2     2    7   -VESICLE_LIPIDTAIL_R  VESICLE_LIPIDTAIL_FC
      3     2    2   -VESICLE_LIPIDTAIL_R  VESICLE_LIPIDTAIL_FC
      3     2    6   -VESICLE_LIPIDTAIL_R  VESICLE_LIPIDTAIL_FC
      3     2    7   -VESICLE_LIPIDTAIL_R  VESICLE_LIPIDTAIL_FC
      4     2    2   -VESICLE_LIPIDTAIL_R  VESICLE_LIPIDTAIL_FC
      4     2    6   -VESICLE_LIPIDTAIL_R  VESICLE_LIPIDTAIL_FC
      4     2    7   -VESICLE_LIPIDTAIL_R  VESICLE_LIPIDTAIL_FC
      5     2    2   -VESICLE_LIPIDTAIL_R  VESICLE_LIPIDTAIL_FC
      5     2    6   -VESICLE_LIPIDTAIL_R  VESICLE_LIPIDTAIL_FC
      5     2    7   -VESICLE_LIPIDTAIL_R  VESICLE_LIPIDTAIL_FC
      6     2    2   -VESICLE_LIPIDTAIL_R  VESICLE_LIPIDTAIL_FC
      6     2    6   -VESICLE_LIPIDTAIL_R  VESICLE_LIPIDTAIL_FC
      6     2    7   -VESICLE_LIPIDTAIL_R  VESICLE_LIPIDTAIL_FC
#endif


;;;;;; Martini lipid topology for lignoceroyl (C24:0) / hexacosanoic (C26:0) acid
;
; Description:
;   A general carboxylic acid Martini model for lignoceroyl (C24:0) or hexacosanoic (C26:0) acid with protonated (uncharged) headgroup.
; Parameterization:
;   Follows similar rules as the standard Martini 2.0 lipid definitions but with a P4 bead as headgroup.
; Reference(s): 
;   S.J. Marrink, A.H. de Vries, A.E. Mark. Coarse grained model for semi-quantitative lipid simulations. JPC-B, 108:750-760, 
;   2004. doi:10.1021/jp036508g 
;   S.J. Marrink, H.J. Risselada, S. Yefimov, D.P. Tieleman, A.H. de Vries. The MARTINI force field: coarse grained model for 
;   biomolecular simulations. JPC-B, 111:7812-7824, 2007. doi:10.1021/jp071097f
; 

[ moleculetype ]
; molname      nrexcl
  XCA         1

[ atoms ]
; id 	type 	resnr 	residu 	atom 	cgnr 	charge   mass
  1 	P4 	1 	XCA 	COO 	1 	0 
  2 	C1 	1 	XCA 	C1  	2 	0 
  3 	C1 	1 	XCA 	C2  	3 	0 
  4 	C1 	1 	XCA 	C3  	4 	0 
  5 	C1 	1 	XCA 	C4  	5 	0 
  6 	C1 	1 	XCA 	C5  	6 	0
  7 	C1 	1 	XCA 	C6  	7 	0  

[ bonds ]
; i j 	funct 	length 	force.c.
  1  2 	1 	0.47 	1250
  2  3 	1 	0.47 	1250
  3  4 	1 	0.47 	1250
  4  5 	1 	0.47 	1250
  5  6 	1 	0.47 	1250
  6  7 	1 	0.47 	1250

[ angles ]
; i j k 	funct 	angle 	force.c.
  1  2  3 	2 	180.0 	25.0 
  2  3  4 	2 	180.0 	25.0 
  3  4  5 	2 	180.0 	25.0 
  4  5  6 	2 	180.0 	25.0
  5  6  7 	2 	180.0 	25.0


#ifdef BILAYER_LIPIDHEAD_FC
    [ position_restraints ]
    ;to fix Z postion of head grop in bilayer simulation
      1     1.0      0.0      0.0     BILAYER_LIPIDHEAD_FC
#endif


#ifdef MICELLE_LIPIDHEAD_FC
    [ position_restraints ]
    ;to fix postion of head grop in micelle simulation
      1     1.0      1.0      1.0     MICELLE_LIPIDHEAD_FC
#endif


;keep lipid tails out of a cylinder along X Y Z axis to maintain the waterpore:
#ifdef  VESICLE_LIPIDTAIL_R
    #ifndef VESICLE_LIPIDTAIL_FC
        #define VESICLE_LIPIDTAIL_FC 1000
    #endif
    [ position_restraints ]
      2     2    2   -VESICLE_LIPIDTAIL_R  VESICLE_LIPIDTAIL_FC
      2     2    6   -VESICLE_LIPIDTAIL_R  VESICLE_LIPIDTAIL_FC
      2     2    7   -VESICLE_LIPIDTAIL_R  VESICLE_LIPIDTAIL_FC
      3     2    2   -VESICLE_LIPIDTAIL_R  VESICLE_LIPIDTAIL_FC
      3     2    6   -VESICLE_LIPIDTAIL_R  VESICLE_LIPIDTAIL_FC
      3     2    7   -VESICLE_LIPIDTAIL_R  VESICLE_LIPIDTAIL_FC
      4     2    2   -VESICLE_LIPIDTAIL_R  VESICLE_LIPIDTAIL_FC
      4     2    6   -VESICLE_LIPIDTAIL_R  VESICLE_LIPIDTAIL_FC
      4     2    7   -VESICLE_LIPIDTAIL_R  VESICLE_LIPIDTAIL_FC
      5     2    2   -VESICLE_LIPIDTAIL_R  VESICLE_LIPIDTAIL_FC
      5     2    6   -VESICLE_LIPIDTAIL_R  VESICLE_LIPIDTAIL_FC
      5     2    7   -VESICLE_LIPIDTAIL_R  VESICLE_LIPIDTAIL_FC
      6     2    2   -VESICLE_LIPIDTAIL_R  VESICLE_LIPIDTAIL_FC
      6     2    6   -VESICLE_LIPIDTAIL_R  VESICLE_LIPIDTAIL_FC
      6     2    7   -VESICLE_LIPIDTAIL_R  VESICLE_LIPIDTAIL_FC
      7     2    2   -VESICLE_LIPIDTAIL_R  VESICLE_LIPIDTAIL_FC
      7     2    6   -VESICLE_LIPIDTAIL_R  VESICLE_LIPIDTAIL_FC
      7     2    7   -VESICLE_LIPIDTAIL_R  VESICLE_LIPIDTAIL_FC
#endif


;;;;;; Martini lipid topology for lignoceroyl (C24:0) / hexacosanoic (C26:0) acid
;
; Description:
;   A general carboxylic acid Martini model for lignoceroyl (C24:0) or hexacosanoic (C26:0) acid with unprotonated (charged) headgroup.
; Parameterization:
;   Follows similar rules as the standard Martini 2.0 lipid definitions but with a Qa bead as headgroup.
; Reference(s): 
;   S.J. Marrink, A.H. de Vries, A.E. Mark. Coarse grained model for semi-quantitative lipid simulations. JPC-B, 108:750-760, 
;   2004. doi:10.1021/jp036508g 
;   S.J. Marrink, H.J. Risselada, S. Yefimov, D.P. Tieleman, A.H. de Vries. The MARTINI force field: coarse grained model for 
;   biomolecular simulations. JPC-B, 111:7812-7824, 2007. doi:10.1021/jp071097f
; 

[ moleculetype ]
; molname      nrexcl
  XCN         1

[ atoms ]
; id 	type 	resnr 	residu 	atom 	cgnr 	charge   mass
  1 	Qa 	1 	XCN 	COO 	1      -1 
  2 	C1 	1 	XCN 	C1  	2 	0 
  3 	C1 	1 	XCN 	C2  	3 	0 
  4 	C1 	1 	XCN 	C3  	4 	0 
  5 	C1 	1 	XCN 	C4  	5 	0
  6 	C1 	1 	XCN 	C5  	6 	0  
  7 	C1 	1 	XCN 	C6  	7 	0  

[ bonds ]
; i j 	funct 	length 	force.c.
  1  2 	1 	0.47 	1250
  2  3 	1 	0.47 	1250
  3  4 	1 	0.47 	1250
  4  5 	1 	0.47 	1250
  5  6 	1 	0.47 	1250
  6  7 	1 	0.47 	1250

[ angles ]
; i j k 	funct 	angle 	force.c.
  1  2  3 	2 	180.0 	25.0 
  2  3  4 	2 	180.0 	25.0 
  3  4  5 	2 	180.0 	25.0 
  4  5  6 	2 	180.0 	25.0
  5  6  7 	2 	180.0 	25.0


#ifdef BILAYER_LIPIDHEAD_FC
    [ position_restraints ]
    ;to fix Z postion of head grop in bilayer simulation
      1     1.0      0.0      0.0     BILAYER_LIPIDHEAD_FC
#endif


#ifdef MICELLE_LIPIDHEAD_FC
    [ position_restraints ]
    ;to fix postion of head grop in micelle simulation
      1     1.0      1.0      1.0     MICELLE_LIPIDHEAD_FC
#endif


;keep lipid tails out of a cylinder along X Y Z axis to maintain the waterpore:
#ifdef  VESICLE_LIPIDTAIL_R
    #ifndef VESICLE_LIPIDTAIL_FC
        #define VESICLE_LIPIDTAIL_FC 1000
    #endif
    [ position_restraints ]
      2     2    2   -VESICLE_LIPIDTAIL_R  VESICLE_LIPIDTAIL_FC
      2     2    6   -VESICLE_LIPIDTAIL_R  VESICLE_LIPIDTAIL_FC
      2     2    7   -VESICLE_LIPIDTAIL_R  VESICLE_LIPIDTAIL_FC
      3     2    2   -VESICLE_LIPIDTAIL_R  VESICLE_LIPIDTAIL_FC
      3     2    6   -VESICLE_LIPIDTAIL_R  VESICLE_LIPIDTAIL_FC
      3     2    7   -VESICLE_LIPIDTAIL_R  VESICLE_LIPIDTAIL_FC
      4     2    2   -VESICLE_LIPIDTAIL_R  VESICLE_LIPIDTAIL_FC
      4     2    6   -VESICLE_LIPIDTAIL_R  VESICLE_LIPIDTAIL_FC
      4     2    7   -VESICLE_LIPIDTAIL_R  VESICLE_LIPIDTAIL_FC
      5     2    2   -VESICLE_LIPIDTAIL_R  VESICLE_LIPIDTAIL_FC
      5     2    6   -VESICLE_LIPIDTAIL_R  VESICLE_LIPIDTAIL_FC
      5     2    7   -VESICLE_LIPIDTAIL_R  VESICLE_LIPIDTAIL_FC
      6     2    2   -VESICLE_LIPIDTAIL_R  VESICLE_LIPIDTAIL_FC
      6     2    6   -VESICLE_LIPIDTAIL_R  VESICLE_LIPIDTAIL_FC
      6     2    7   -VESICLE_LIPIDTAIL_R  VESICLE_LIPIDTAIL_FC
      7     2    2   -VESICLE_LIPIDTAIL_R  VESICLE_LIPIDTAIL_FC
      7     2    6   -VESICLE_LIPIDTAIL_R  VESICLE_LIPIDTAIL_FC
      7     2    7   -VESICLE_LIPIDTAIL_R  VESICLE_LIPIDTAIL_FC
#endif


[ moleculetype ]
;molecule name  nrexcl
OANT            1

[ atoms ]
;  num   beadtype  resnr   resnm  bead  chrg#     charge    mass
     1         Qa      1   OANT    PO1      1    -2.0000
     2         P2      1   OANT    GM1      2     0.0000
     3        Nda      1   OANT    GM2      3     0.0000
     4         P1      1   OANT    GM3      4     0.0000
     5         P2      1   OANT    GM4      5     0.0000
     6         P1      1   OANT    GM5      6     0.0000
     7        Nda      1   OANT    GM6      7     0.0000
     8         Qa      1   OANT    PO2      8    -2.0000
     9         Na      1   OANT    GL1      9     0.0000
    10         Na      1   OANT    GL2     10     0.0000
    11         C1      1   OANT    C1A     11     0.0000
    12         C1      1   OANT    C2A     12     0.0000
    13         C1      1   OANT    C3A     13     0.0000
    14         C1      1   OANT    C1B     14     0.0000
    15         C1      1   OANT    C2B     15     0.0000
    16         C1      1   OANT    C3B     16     0.0000
    17         Na      1   OANT    GL3     17     0.0000
    18         Na      1   OANT    GL4     18     0.0000
    19         C1      1   OANT    C1C     19     0.0000
    20         C1      1   OANT    C2C     20     0.0000
    21         C1      1   OANT    C3C     21     0.0000
    22         C1      1   OANT    C1D     22     0.0000
    23         C1      1   OANT    C2D     23     0.0000
    24         C1      1   OANT    C3D     24     0.0000
    25         Na      1   OANT    GL5     25     0.0000
    26        Nda      1   OANT    GL6     26     0.0000
    27         C1      1   OANT    C1E     27     0.0000
    28         C1      1   OANT    C2E     28     0.0000
    29         Na      1   OANT    GL7     29     0.0000
    30        Nda      1   OANT    GL8     30     0.0000
    31         C1      1   OANT    C1F     31     0.0000
    32         C1      1   OANT    C2F     32     0.0000
    33         Qa      1   OANT    S01     33    -1.0000
    34        SC1      1   OANT    S02     34     0.0000
    35        SN0      1   OANT    S03     35     0.0000
    36         P2      1   OANT    S04     36     0.0000
    37         P4      1   OANT    S05     37     0.0000
    38        SC1      1   OANT    S06     38     0.0000
    39         P2      1   OANT    S07     39     0.0000
    40        SN0      1   OANT    S08     40     0.0000
    41         P4      1   OANT    S09     41     0.0000
    42         Qa      1   OANT    S10     42    -1.0000
    43        SP1      1   OANT    S11     43     0.0000
    44        SN0      1   OANT    S12     44     0.0000
    45         P1      1   OANT    S13     45     0.0000
    46         P4      1   OANT    S14     46     0.0000
    47         Qa      1   OANT    S15     47    -2.0000
    48        SP1      1   OANT    S16     48     0.0000
    49        SN0      1   OANT    S17     49     0.0000
    50         P2      1   OANT    S18     50     0.0000
    51         Qa      1   OANT    S19     51    -2.0000
    52        SN0      1   OANT    S20     52     0.0000
    53        SC1      1   OANT    S21     53     0.0000
    54        SN0      1   OANT    S22     54     0.0000
    55         P2      1   OANT    S23     55     0.0000
    56         P4      1   OANT    S24     56     0.0000
    57        SP1      1   OANT    S25     57     0.0000
    58         P1      1   OANT    S26     58     0.0000
    59         P4      1   OANT    S27     59     0.0000
    60        SP1      1   OANT    S28     60     0.0000
    61         P1      1   OANT    S29     61     0.0000
    62         P4      1   OANT    S30     62     0.0000
    63        SP1      1   OANT    S31     63     0.0000
    64         P4      1   OANT    S32     64     0.0000
    65         P1      1   OANT    S33     65     0.0000
    66        SP1      1   OANT    S34     66     0.0000
    67         P1      1   OANT    S35     67     0.0000
    68         P4      1   OANT    S36     68     0.0000
    69        SP1      1   OANT    S37     69     0.0000
    70         P1      1   OANT    S38     70     0.0000
    71         P4      1   OANT    S39     71     0.0000
    72         P3      1   OANT    O40     72     0.0000;
    73         P4      1   OANT    O41     73     0.0000;
    74         P1      1   OANT    O42     74     0.0000;
    75         P2      1   OANT    O43     75     0.0000;
    76         P4      1   OANT    O44     76     0.0000;
    77         P1      1   OANT    O45     77     0.0000;
    78         P2      1   OANT    O46     78     0.0000;
    79         P4      1   OANT    O47     79     0.0000;
    80         P1      1   OANT    O48     80     0.0000;
    81         P2      1   OANT    O49     81     0.0000;
    82         P4      1   OANT    O50     82     0.0000;
    83         P1      1   OANT    O51     83     0.0000;
    84         P2      1   OANT    O52     84     0.0000;
    85         P1      1   OANT    O53     85     0.0000;
    86         P3      1   OANT    O54     86     0.0000;
    87         P3      1   OANT    O55     87     0.0000;
    88         P2      1   OANT    O56     88     0.0000;
    89         P1      1   OANT    O57     89     0.0000;
    90         P2      1   OANT    O58     90     0.0000;
    91         P4      1   OANT    O59     91     0.0000;
    92         P1      1   OANT    O60     92     0.0000;
    93         P2      1   OANT    O61     93     0.0000;
    94         P4      1   OANT    O62     94     0.0000;
    95         P1      1   OANT    O63     95     0.0000;
    96         P2      1   OANT    O64     96     0.0000;
    97         P1      1   OANT    O65     97     0.0000;
    98         P4      1   OANT    O66     98     0.0000;
    99         P1      1   OANT    O67     99     0.0000;
   100         P3      1   OANT    O68    100     0.0000;
   101         P4      1   OANT    O69    101     0.0000;
   102         P3      1   OANT    O70    102     0.0000;
   103         P2      1   OANT    O71    103     0.0000;
   104         P1      1   OANT    O72    104     0.0000;
   105         P2      1   OANT    O73    105     0.0000;
   106         P4      1   OANT    O74    106     0.0000;
   107         P1      1   OANT    O75    107     0.0000;
   108         P2      1   OANT    O76    108     0.0000;
   109         P4      1   OANT    O77    109     0.0000;
   110         P1      1   OANT    O78    110     0.0000;
   111         P2      1   OANT    O79    111     0.0000;
   112         P1      1   OANT    O80    112     0.0000;
   113         P3      1   OANT    O81    113     0.0000;
   114         P1      1   OANT    O82    114     0.0000;
   115         P3      1   OANT    O83    115     0.0000;
   116         P4      1   OANT    O84    116     0.0000;
   117         P3      1   OANT    O85    117     0.0000;
   118         P2      1   OANT    O86    118     0.0000;
   119         P1      1   OANT    O87    119     0.0000;
   120         P2      1   OANT    O88    120     0.0000;
   121         P4      1   OANT    O89    121     0.0000;
   122         P1      1   OANT    O90    122     0.0000;
   123         P2      1   OANT    O91    123     0.0000;
   124         P4      1   OANT    O92    124     0.0000;
   125         P1      1   OANT    O93    125     0.0000;
   126         P2      1   OANT    O94    126     0.0000;
   127         P1      1   OANT    O95    127     0.0000;
   128         P4      1   OANT    O96    128     0.0000;
   129         P1      1   OANT    O97    129     0.0000;
   130         P3      1   OANT    O98    130     0.0000;
   131         P4      1   OANT    O99    131     0.0000;


 
[ bonds ]
;atm1  atm2  type  equilibrium  force const  
    1     2     1      0.41971   6325.63144; 
    2     3     1      0.19086  46127.80486; 
    2     4     1      0.21365  23638.13635; 
    2     6     1      0.41466   3042.30493; 
    3     9     1      0.31798   5940.04667; 
    3    17     1      0.34695   4720.10555; 
    4    34     1      0.33509  11676.83409; 
    5     7     1      0.19265   6442.99854; 
    5     8     1      0.39885   5612.22236; 
    6     5     1      0.21142  24354.88486; 
    7    25     1      0.28861   4413.68497; 
    7    29     1      0.29922   3125.80934; 
    9    10     1      0.30911   1523.21500; 
    9    14     1      0.45400   1647.52996; 
   10    11     1      0.40075   1523.28996; 
   11    12     1      0.46563   1677.11886; 
   12    13     1      0.45846   1595.37688; 
   14    15     1      0.46497   1709.30561; 
   15    16     1      0.40732   2198.71880; 
   17    18     1      0.33706   1261.37832; 
   17    22     1      0.43414   1261.08703; 
   18    19     1      0.40260   1750.27257; 
   19    20     1      0.35069   3083.32128; 
   20    21     1      0.40589   2147.53961;
   22    23     1      0.46200   1618.37163; 
   23    24     1      0.40603   2211.57873; 
   25    26     1      0.30422   3820.33036; 
   26    27     1      0.45863   1796.66213; 
   27    28     1      0.51427   1201.77409; 
   29    30     1      0.29160   3623.49028; 
   30    31     1      0.45722   1704.62562; 
   31    32     1      0.51388   1139.30767; 
   33    34     1      0.22536  39187.98928; 
   34    36     1      0.24406  27062.04664; 
   35    36     1      0.24795  61754.07990; 
   35    37     1      0.24882   6153.11485; 
   36    38     1      0.33722  13592.17404; 
   36    43     1      0.35339   2007.32598; 
   38    39     1      0.24632  44034.54554; 
   38    42     1      0.22235  37315.86162; 
   39    40     1      0.25280  63489.00555; 
   40    41     1      0.25645   5416.23197; 
   43    44     1      0.25656   6551.27180; 
   43    45     1      0.25808  14004.92630; 
   44    45     1      0.25056   6099.67523; 
   44    46     1      0.23698   6355.84471; 
   45    47     1      0.30576   6071.99168; 
   45    48     1      0.25706   4236.66804; 
   48    49     1      0.21753  17476.77163; 
   48    50     1      0.29773   6452.57661; 
   49    50     1      0.25134   4959.59957; 
   49    52     1      0.26009   4398.17504; 
   50    51     1      0.29990   7909.89193; 
   50    57     1      0.26276   4409.25877; 
   52    53     1      0.29520  16173.54063; 
   53    55     1      0.26681  30430.86116; 
   54    55     1      0.26486  33290.87635; 
   54    56     1      0.23162   7575.85404; 
   57    58     1      0.31242  11214.41713; 
   57    59     1      0.29697  23068.96300; 
   58    59     1      0.29755   2501.47607; 
   59    60     1      0.34197   1849.82493; 
   60    61     1      0.34966   2928.29630; 
   60    62     1      0.25752   2600.26515; 
   60    66     1      0.31179   8213.23605; 
   61    62     1      0.28958   2500.80094; 
   62    63     1      0.36836   3709.55802; 
   63    64     1      0.27967  58790.09683; 
   63    65     1      0.37279  22274.57117; 
   64    65     1      0.30993   7749.30762; 
   66    67     1      0.36585   3047.00974; 
   66    68     1      0.25778  28924.90331; 
   66    69     1      0.30533   8176.55603; 
   67    68     1      0.29173   2280.67867; 
   69    70     1      0.36911   3782.82557; 
   69    71     1      0.25847  31129.02210; 
   70    71     1      0.29199   2378.99733; 
   72    73     1      0.38400  10000.00000;
   73    74     1      0.33600  10000.00000; 
   72    74     1      0.49100   5000.00000;
   74    75     1      0.44400   5000.00000;
   75    76     1      0.28600   2500.00000;
   76    77     1      0.22900  70000.00000;
   77    75     1      0.25600  90000.00000;
   75    78     1      0.29800  70000.00000;
   78    79     1      0.28700  70000.00000;
   79    80     1      0.22900  70000.00000;
   80    78     1      0.25600  90000.00000;
   78    81     1      0.29800  50000.00000;
   81    82     1      0.31500  90000.00000;
   82    83     1      0.28600  10000.00000; 
   83    81     1      0.33800  50000.00000;
   81    84     1      0.28600  50000.00000;
   84    85     1      0.33500  10000.00000; 
   85    86     1      0.49300 100000.00000;
   86    84     1      0.35900  50000.00000;
   76    87     1      0.34400   5000.00000;
   87    89     1      0.49300 100000.00000;
   87    88     1      0.35900  50000.00000;
   88    89     1      0.33500  10000.00000;
   88    90     1      0.28600  50000.00000;
   90    91     1      0.31500  90000.00000;
   91    92     1      0.28600  10000.00000;
   90    92     1      0.33800  50000.00000;
   90    93     1      0.29800  50000.00000;
   93    94     1      0.28700  70000.00000;
   94    95     1      0.22900  70000.00000;
   95    93     1      0.25600  90000.00000;
   93    96     1      0.29800  70000.00000;
   96    97     1      0.25600  90000.00000;
   97    98     1      0.22900  70000.00000;
   98    96     1      0.28600   2500.00000;
   96    99     1      0.44400   5000.00000;
   99   100     1      0.49100   5000.00000;
  100   101     1      0.38400  10000.00000;
   99   101     1      0.33600  10000.00000;
   98   102     1      0.34400   5000.00000;
  102   104     1      0.49300 100000.00000;
  104   103     1      0.33500  10000.00000;
  102   103     1      0.35900  50000.00000;
  103   105     1      0.28600  50000.00000;
  105   106     1      0.31500  90000.00000;
  106   107     1      0.28600  10000.00000;
  105   107     1      0.33800  50000.00000;
  105   108     1      0.29800  50000.00000;
  108   109     1      0.28700  70000.00000;
  109   110     1      0.22900  70000.00000;
  110   108     1      0.25600  90000.00000;
  108   111     1      0.29800  70000.00000;
  111   112     1      0.25600  90000.00000;
  112   113     1      0.22900  70000.00000;
  113   111     1      0.28600   2500.00000;
  111   114     1      0.44400   5000.00000;
  114   115     1      0.49100   5000.00000;
  115   116     1      0.38400  10000.00000;
  116   114     1      0.33600  10000.00000;
  113   117     1      0.34400   5000.00000;
  117   119     1      0.35900  50000.00000;
  119   118     1      0.33500  10000.00000;
  117   118     1      0.35900  50000.00000;
  118   120     1      0.28600  50000.00000;
  120   121     1      0.31500  90000.00000;
  121   122     1      0.28600  10000.00000;
  122   120     1      0.33800  50000.00000;
  120   123     1      0.25600  90000.00000;
  123   124     1      0.28700  70000.00000;
  124   125     1      0.22900  70000.00000;
  125   123     1      0.25600  90000.00000;
  123   126     1      0.29800  70000.00000;
  126   127     1      0.25600  90000.00000;
  127   128     1      0.22900  70000.00000;
  128   126     1      0.28600   2500.00000;
  126   129     1      0.44400   5000.00000;
  129   130     1      0.49100   5000.00000;
  130   131     1      0.38400  10000.00000;
  131   129     1      0.33600  10000.00000;
   68    86     1      0.41300   2500.00000;
 
[ angles ]
;atm1  atm2  atm3  type  equilibrium  force const 
    1     2     3     2     89.47078      9.47658; 
    1     2     4     2     82.83369     10.51906; 
    1     2     6     2    157.00576     10.09323; 
    2     3     9     2    125.44214      9.81095; 
    2     3    17     2    126.18213      9.34475; 
    2     4    34     2    160.91670     10.41026; 
    2     6     5     2    154.57405     11.61747; 
    3     2     4     2    161.45675     10.38894; 
    3     2     6     2     96.92550     10.26257; 
    3     9    10     2    104.43242     13.49255; 
    3     9    14     2    119.13979      9.36170; 
    3    17    18     2    128.84939      9.93631; 
    3    17    22     2    139.62445     10.86021; 
    4     2     6     2     94.89360     11.15785; 
    4    34    33     2     80.97540     10.84551; 
    4    34    35     2     87.12293      9.22251; 
    4    34    36     2    130.06803      4.19925; 
    5     7    25     2    112.37012     11.08193; 
    5     7    29     2    140.26826     11.14290; 
    6     5     7     2    138.63446     10.04538; 
    6     5     8     2    106.85645     10.71419; 
    7     5     8     2     89.66640      9.53491; 
    7    25    26     2    125.58351      9.95790; 
    7    29    30     2    141.95437     12.38941; 
    9     3    17     2    103.89419      9.11920; 
    9    14    15     2    150.72041     10.56146; 
    9    10    11     2    148.87716      9.56873; 
   10    11    12     2    149.71031     10.14984; 
   10     9    14     2     66.87132      9.50191; 
   11    12    13     2    150.62396      8.07616; 
   14    15    16     2    151.89668     10.55134; 
   17    18    19     2    142.30057     10.63236; 
   17    22    23     2    153.46178      8.70215; 
   18    17    22     2     69.56331      9.37073; 
   18    19    20     2    149.78656      9.91350; 
   19    20    21     2    152.25496      9.06646; 
   22    23    24     2    150.74609     11.88340; 
   25     7    29     2    104.82565     11.43665; 
   25    26    27     2    139.81065     10.26043; 
   26    27    28     2    152.34848      9.49025; 
   29    30    31     2    128.95415     12.63096; 
   30    31    32     2    151.06533     10.80359; 
   33    34    35     2    105.06598     10.21127; 
   33    34    36     2    143.70547     10.60907; 
   34    35    36     2     63.82896     13.22268; 
   34    36    35     2     50.41861     10.07022; 
   34    36    38     2    106.35454     11.39709; 
   34    36    43     2    128.15922      6.61272; 
   35    34    36     2     65.75244     13.52052; 
   35    36    38     2    138.05305     11.21337; 
   35    36    43     2    103.33332     10.76125; 
   36    35    37     2    106.30613     11.56590; 
   36    38    39     2    133.67293     11.00126; 
   36    38    40     2     92.20613     10.27621; 
   36    38    42     2     80.42465      7.97458; 
   36    43    44     2     68.07481     10.85057; 
   36    43    45     2    119.40534      9.71964; 
   38    39    40     2     49.89904      6.26481; 
   38    40    39     2     63.45412      6.06225; 
   38    40    41     2    164.56097     11.11716; 
   39    38    40     2     66.64685      8.04444; 
   39    38    42     2    142.99685     10.06974; 
   39    40    41     2    104.80241     10.48662; 
   40    38    42     2    105.98992      9.81822; 
   43    44    45     2     60.89470      9.63594; 
   43    44    46     2    156.27678      9.92394; 
   43    45    44     2     60.88473     10.41760; 
   43    45    48     2     98.25489     10.63260; 
   43    45    47     2    131.03593     10.82145; 
   44    43    45     2     58.22056     10.28547; 
   44    45    47     2    103.53908     11.50458; 
   44    45    48     2    134.50306     10.36828; 
   45    44    46     2    105.35952      8.05368; 
   45    48    49     2    117.88717      9.89472; 
   45    48    50     2    147.66247     11.12480; 
   47    45    48     2    115.48205      9.89594; 
   48    49    50     2     78.38075     11.27500; 
   48    49    52     2    150.26092     11.25497; 
   48    50    51     2    137.51120      9.27785; 
   48    50    57     2    102.27165     10.37593; 
   49    48    50     2     55.83943      9.65773; 
   49    50    51     2    107.60623     10.18253; 
   49    50    57     2    134.10276     10.48131; 
   49    52    53     2    140.24602     10.37856; 
   50    57    58     2    114.10149      4.11769; 
   50    57    59     2    151.23532      9.39762; 
   50    49    52     2    113.77526     13.18046; 
   51    50    57     2    113.65942     10.45618; 
   52    53    54     2     85.68403      9.37958; 
   52    53    55     2    125.98289     11.15678;
   53    54    55     2     67.00616      8.76544; 
   53    54    56     2    169.12693     10.79435; 
   53    55    54     2     46.95838     10.51372; 
   54    53    55     2     66.03546     10.60699; 
   55    54    56     2    108.65591      8.69776; 
   57    58    59     2     58.26350     11.70186; 
   57    59    58     2     63.37468      8.34204; 
   57    59    60     2    112.99351      9.34779; 
   58    57    59     2     58.36182      9.43618;
   58    59    60     2    141.29632     10.74268; 
   59    60    61     2     83.89442     11.22797; 
   59    60    62     2    121.91133     10.13348; 
   59    60    66     2    103.82911      9.45559; 
   60    61    62     2     46.25642     11.47589; 
   60    62    61     2     79.38616      9.16555; 
   60    62    63     2     88.58545      8.83295; 
   60    66    67     2     80.45708      9.28623; 
   60    66    68     2    122.71592      9.23109; 
   60    66    69     2    100.79879      9.47024; 
   61    60    62     2     54.35741      9.87269; 
   61    60    66     2    154.41574      9.55637; 
   61    62    63     2    129.48293     10.33952; 
   62    60    66     2    129.07206     10.05722; 
   62    63    64     2    124.41947     10.82281;
   62    63    65     2     71.39639     11.94543; 
   63    64    65     2     78.25201      3.39444; 
   63    65    64     2     47.26901     14.92110; 
   64    63    65     2     54.47898     11.54192; 
   66    67    68     2     44.57899      9.07459; 
   66    68    67     2     83.17937     10.67990; 
   66    69    70     2     80.73329     11.70037; 
   66    69    71     2    125.85404      9.17913; 
   67    66    68     2     52.24164      9.97005; 
   67    66    69     2    157.53589     10.96977; 
   68    66    69     2    133.16153     10.74369; 
   69    70    71     2     44.25785      9.43894; 
   69    71    70     2     83.95069      9.58237; 
   70    69    71     2     51.79146      8.17124; 
   72    73    74     2     87.62000     10.00000;
   72    74    73     2     51.41000     10.00000;
   73    72    74     2     40.97000     10.00000;
   72    74    75     2     52.26000     20.00000;
   74    75    77     2    134.94000     10.00000;
   74    75    78     2     98.17000     10.00000;
   75    77    76     2     72.23000    500.00000;
   75    76    77     2     58.29000     50.00000;
   77    75    76     2     49.49000     50.00000;
   75    78    81     2    135.75000     10.00000;
   75    78    79     2     91.93000     20.00000;
   78    79    80     2     58.27000     50.00000;
   78    80    79     2     72.29000     50.00000;
   79    78    80     2     49.44000     50.00000;
   78    81    84     2    146.85000    500.00000;
   78    81    82     2     87.05000     20.00000;
   81    82    83     2     69.47000     10.00000;   
   81    83    82     2     60.66000     50.00000;
   82    81    83     2     49.87000     10.00000;   
   81    84    85     2    163.48000    500.00000;
   84    85    86     2     46.65000     50.00000;
   84    86    85     2     40.23000     50.00000; 
   86    84    85     2     93.12000     20.00000;
   86    84    81     2     80.49000    300.00000;
   84    81    83     2     86.53000    300.00000;
   84    81    82     2    122.86000    300.00000;
   81    78    79     2    130.65000    300.00000;
   81    78    80     2     84.59000    300.00000;
   80    78    75     2    137.70000    300.00000;
   78    75    76     2    131.12000    300.00000;
   78    75    77     2     85.58000    300.00000;
   75    74    73     2     96.07000    300.00000;
   75    76    87     2    132.30000    300.00000;
   77    76    87     2    164.63000    300.00000;
   76    87    88     2    105.10000    300.00000;
   76    87    89     2     68.63000    300.00000;
   87    89    88     2     46.65000     50.00000;
   87    88    89     2     93.12000     20.00000;
   87    88    90     2     80.49000    300.00000;
   89    88    90     2    163.48000    500.00000;
   88    90    93     2    146.85000    500.00000;
   88    90    92     2     86.53000    300.00000;
   88    90    91     2    122.86000    300.00000;
   90    91    92     2     69.47000     10.00000;
   90    92    91     2     60.66000     50.00000;
   91    90    92     2     49.87000     10.00000;
   90    93    96     2    135.75000     10.00000;
   90    93    94     2    130.65000    300.00000;
   90    93    95     2     84.59000    300.00000;
   93    94    95     2     58.27000     50.00000;
   93    95    94     2     72.29000     50.00000;
   94    93    95     2     49.44000     50.00000;
   94    93    96     2     91.93000     20.00000;
   95    93    96     2    137.70000    300.00000;
   93    96    99     2     98.17000     10.00000;
   93    96    98     2    131.12000    300.00000;
   93    96    97     2     85.58000    300.00000;
   96    98    97     2     58.29000     50.00000;
   96    97    98     2     72.23000    500.00000;
   97    96    98     2     49.49000     50.00000;
   96    99   100     2     52.26000     20.00000;
   96    99   101     2     96.07000    300.00000;
   99   100   101     2     40.97000     10.00000;
   99   101   100     2     87.62000     10.00000;
  100    99   101     2     51.41000     10.00000;
   96    98   102     2    132.30000    300.00000;
   97    98   102     2    164.63000    300.00000;
   98   102   103     2    105.10000    300.00000;
   98   102   104     2     68.63000    300.00000;
  102   103   104     2     93.12000     20.00000;
  102   104   103     2     46.65000     50.00000;
  103   102   104     2     40.23000     50.00000;
  104   103   105     2    163.48000    500.00000;
  102   103   105     2     80.49000    300.00000;
  103   105   106     2    122.86000    300.00000;
  103   105   107     2     86.53000    300.00000;
  103   105   108     2    146.85000    500.00000;
  105   106   107     2     69.47000     10.00000;
  105   107   106     2     60.66000     50.00000;
  107   105   106     2     49.87000     10.00000;
  107   105   108     2    121.94800    300.00000;
  106   105   108     2     87.05000     20.00000;
  105   108   111     2    135.75000     10.00000;
  105   108   109     2    130.65000    300.00000;
  105   108   110     2    135.75000     10.00000;
  108   109   110     2     58.27000     50.00000;
  108   110   109     2     72.29000     50.00000;
  109   108   110     2     49.44000     50.00000;
  109   108   111     2     91.93000     20.00000;
  100   108   111     2    137.70000    300.00000;
  108   111   114     2     98.17000     10.00000;
  108   111   112     2     85.58000    300.00000;
  108   111   113     2    131.12000    300.00000;
  111   112   113     2     72.23000    500.00000;
  111   113   112     2     58.29000     50.00000;
  112   111   113     2     49.49000     50.00000;
  112   111   114     2    134.94000     10.00000;
  113   111   114     2    104.20300    300.00000;
  111   114   115     2     52.26000     20.00000;
  111   114   116     2     96.07000    300.00000;
  114   115   116     2     40.97000     10.00000;
  115   114   116     2     51.41000     10.00000;
  115   116   114     2     87.62000     10.00000;
  111   113   117     2    132.30000    300.00000;
  112   113   117     2    164.63000    300.00000;
  113   117   118     2    105.10000    300.00000;
  113   117   119     2     68.63000    300.00000;
  117   118   119     2     93.12000     20.00000;
  117   119   118     2     46.65000     50.00000;
  118   117   119     2     40.23000     50.00000;
  117   118   120     2     80.49000    300.00000;
  119   118   120     2    163.48000    500.00000;
  118   120   123     2    146.85000    500.00000;
  118   120   121     2    122.86000    300.00000;
  118   120   122     2     86.53000    300.00000;
  120   121   122     2     69.47000     10.00000;
  120   122   121     2     60.66000     50.00000;
  121   120   122     2     49.87000     10.00000;
  121   120   123     2     87.05000     20.00000;
  122   120   123     2    121.94800    300.00000;
  120   123   126     2    135.75000     10.00000;
  120   123   124     2    130.65000    300.00000;
  120   123   125     2     84.59000    300.00000;
  123   124   125     2     58.27000     50.00000;
  123   125   124     2     72.29000     50.00000;
  124   123   126     2     91.93000     20.00000;
  125   123   126     2    137.70000    300.00000;
  123   126   129     2     98.17000     10.00000;
  123   126   128     2    131.12000    300.00000;
  123   126   127     2     85.58000    300.00000;
  126   127   128     2     72.23000    500.00000;
  126   128   127     2     58.29000     50.00000;
  127   126   128     2     49.49000     50.00000;
  127   126   129     2    134.94000     10.00000;
  128   126   129     2    104.20300    300.00000;
  126   129   130     2     52.26000     20.00000;
  126   129   131     2     96.07000    300.00000;
  129   130   131     2     40.97000     10.00000;
  129   131   130     2     87.62000     10.00000;
  130   129   131     2     51.41000     10.00000;
   83    81    78     2    121.94800    300.00000;
   76    75    74     2    104.20300    300.00000;
   84    86    68     2     87.69000     30.00000;
   85    86    68     2     51.05000     30.00000;
   86    68    67     2    136.16000     30.00000;
   86    68    66     2     69.59000     30.00000;

[ dihedrals ]
;atm1  atm2  atm3  atm4  type  equilibrium  force const  mult  unimodality

#ifdef BILAYER_LIPIDHEAD_FC
    [ position_restraints ]
    ;to fix Z postion of head grop in bilayer simulation
    1     1.0      0.0      0.0     BILAYER_LIPIDHEAD_FC
    8     1.0      0.0      0.0     BILAYER_LIPIDHEAD_FC
#endif


#ifdef MICELLE_LIPIDHEAD_FC
    [ position_restraints ]
    ;to fix postion of head grop in micelle simulation
    1     1.0      1.0      1.0     MICELLE_LIPIDHEAD_FC
    8     1.0      1.0      1.0     MICELLE_LIPIDHEAD_FC
#endif

;keep lipid tails out of a cylinder along X Y Z axis to maintain the waterpore:
#ifdef  VESICLE_LIPIDTAIL_R
    #ifndef VESICLE_LIPIDTAIL_FC
        #define VESICLE_LIPIDTAIL_FC 1000
    #endif
    [ position_restraints ]
      11     2    2   -VESICLE_LIPIDTAIL_R  VESICLE_LIPIDTAIL_FC
      11     2    6   -VESICLE_LIPIDTAIL_R  VESICLE_LIPIDTAIL_FC
      11     2    7   -VESICLE_LIPIDTAIL_R  VESICLE_LIPIDTAIL_FC
      12     2    2   -VESICLE_LIPIDTAIL_R  VESICLE_LIPIDTAIL_FC
      12     2    6   -VESICLE_LIPIDTAIL_R  VESICLE_LIPIDTAIL_FC
      12     2    7   -VESICLE_LIPIDTAIL_R  VESICLE_LIPIDTAIL_FC
      13     2    2   -VESICLE_LIPIDTAIL_R  VESICLE_LIPIDTAIL_FC
      13     2    6   -VESICLE_LIPIDTAIL_R  VESICLE_LIPIDTAIL_FC
      13     2    7   -VESICLE_LIPIDTAIL_R  VESICLE_LIPIDTAIL_FC
      14     2    2   -VESICLE_LIPIDTAIL_R  VESICLE_LIPIDTAIL_FC
      14     2    6   -VESICLE_LIPIDTAIL_R  VESICLE_LIPIDTAIL_FC
      14     2    7   -VESICLE_LIPIDTAIL_R  VESICLE_LIPIDTAIL_FC
      15     2    2   -VESICLE_LIPIDTAIL_R  VESICLE_LIPIDTAIL_FC
      15     2    6   -VESICLE_LIPIDTAIL_R  VESICLE_LIPIDTAIL_FC
      15     2    7   -VESICLE_LIPIDTAIL_R  VESICLE_LIPIDTAIL_FC
      16     2    2   -VESICLE_LIPIDTAIL_R  VESICLE_LIPIDTAIL_FC
      16     2    6   -VESICLE_LIPIDTAIL_R  VESICLE_LIPIDTAIL_FC
      16     2    7   -VESICLE_LIPIDTAIL_R  VESICLE_LIPIDTAIL_FC
      19     2    2   -VESICLE_LIPIDTAIL_R  VESICLE_LIPIDTAIL_FC
      19     2    6   -VESICLE_LIPIDTAIL_R  VESICLE_LIPIDTAIL_FC
      19     2    7   -VESICLE_LIPIDTAIL_R  VESICLE_LIPIDTAIL_FC
      20     2    2   -VESICLE_LIPIDTAIL_R  VESICLE_LIPIDTAIL_FC
      20     2    6   -VESICLE_LIPIDTAIL_R  VESICLE_LIPIDTAIL_FC
      20     2    7   -VESICLE_LIPIDTAIL_R  VESICLE_LIPIDTAIL_FC
      21     2    2   -VESICLE_LIPIDTAIL_R  VESICLE_LIPIDTAIL_FC
      21     2    6   -VESICLE_LIPIDTAIL_R  VESICLE_LIPIDTAIL_FC
      21     2    7   -VESICLE_LIPIDTAIL_R  VESICLE_LIPIDTAIL_FC
      22     2    2   -VESICLE_LIPIDTAIL_R  VESICLE_LIPIDTAIL_FC
      22     2    6   -VESICLE_LIPIDTAIL_R  VESICLE_LIPIDTAIL_FC
      22     2    7   -VESICLE_LIPIDTAIL_R  VESICLE_LIPIDTAIL_FC
      23     2    2   -VESICLE_LIPIDTAIL_R  VESICLE_LIPIDTAIL_FC
      23     2    6   -VESICLE_LIPIDTAIL_R  VESICLE_LIPIDTAIL_FC
      23     2    7   -VESICLE_LIPIDTAIL_R  VESICLE_LIPIDTAIL_FC
      24     2    2   -VESICLE_LIPIDTAIL_R  VESICLE_LIPIDTAIL_FC
      24     2    6   -VESICLE_LIPIDTAIL_R  VESICLE_LIPIDTAIL_FC
      24     2    7   -VESICLE_LIPIDTAIL_R  VESICLE_LIPIDTAIL_FC
      27     2    2   -VESICLE_LIPIDTAIL_R  VESICLE_LIPIDTAIL_FC
      27     2    6   -VESICLE_LIPIDTAIL_R  VESICLE_LIPIDTAIL_FC
      27     2    7   -VESICLE_LIPIDTAIL_R  VESICLE_LIPIDTAIL_FC
      28     2    2   -VESICLE_LIPIDTAIL_R  VESICLE_LIPIDTAIL_FC
      28     2    6   -VESICLE_LIPIDTAIL_R  VESICLE_LIPIDTAIL_FC
      28     2    7   -VESICLE_LIPIDTAIL_R  VESICLE_LIPIDTAIL_FC
      31     2    2   -VESICLE_LIPIDTAIL_R  VESICLE_LIPIDTAIL_FC
      31     2    6   -VESICLE_LIPIDTAIL_R  VESICLE_LIPIDTAIL_FC
      31     2    7   -VESICLE_LIPIDTAIL_R  VESICLE_LIPIDTAIL_FC
      32     2    2   -VESICLE_LIPIDTAIL_R  VESICLE_LIPIDTAIL_FC
      32     2    6   -VESICLE_LIPIDTAIL_R  VESICLE_LIPIDTAIL_FC
      32     2    7   -VESICLE_LIPIDTAIL_R  VESICLE_LIPIDTAIL_FC
#endif


; Description:
;   A general model mycobacterial diphosphatidylglycerol (DPG) based on the PIMA CG model.
;   Angles and distances for the bonds linking GL0 particle to PO4 particles are based on general MARTINI cardiolipin model (CL): http://cgmartini.nl/images/parameters/lipids/Other/CDL1/martini_v2.0_CDL1_01.itp

[ moleculetype ]
; molname  nrexcl
  MYCL      1

[ atoms ]
; i type resnr residue atom cgnr charge
   1    Nda  1  DPG     GL0      1 0.0 ; linking bead, note Nda
   2    Qa   1 	DPG 	PO41 	 2 -1 
   3    Na 	 1 	DPG 	GLA 	 3 	0 
   4    C1 	 1 	DPG 	C1A 	 4 	0 
   5    C1 	 1 	DPG 	C2A 	 5 	0 	
   6 	C1 	 1 	DPG 	C3A 	 6 	0 
   7 	C1 	 1 	DPG 	C4A 	 7 	0 
   8 	Na 	 1 	DPG 	GLB 	 8 	0  
   9 	C1 	 1 	DPG 	C1B 	 9 	0 	
  10    C1   1 	DPG 	C2B 	10 	0 
  11   SC1	 1 	DPG 	C3B 	11 	0 
  12    C1 	 1 	DPG 	C4B 	12 	0 
  13    C1 	 1 	DPG 	C5B 	13 	0   
  14    Qa   1 	DPG 	PO42 	14 -1 
  15 	Na 	 1 	DPG 	GLC 	15 	0  
  16 	C1 	 1 	DPG 	C1C 	16 	0 	
  17    C1   1 	DPG 	C2C 	17 	0 
  18   SC1	 1 	DPG 	C3C 	18 	0 
  19    C1 	 1 	DPG 	C4C 	19 	0 
  20    C1 	 1 	DPG 	C5C 	20 	0  
  21    Na 	 1 	DPG 	GLD 	21 	0 
  22    C1 	 1 	DPG 	C1D 	22 	0 
  23    C1 	 1 	DPG 	C2D 	23 	0 	
  24 	C1 	 1 	DPG 	C3D 	24 	0 
  25 	C1 	 1 	DPG 	C4D 	25 	0 
 
 
    
[bonds]
;  i  j 	funct 	length 	force.c.	
   1  2     1   0.37    5500   ; value based on MARTINI CDL lipid  
   1 14     1   0.37    5500   ; value based on MARTINI CDL lipid 
   2  8  	1 	0.46	2000 	
   3  4 	1 	0.27	3000 
   3  8 	1 	0.30	2000
   4  5 	1 	0.47	2000
   5  6 	1 	0.47	2000
   6  7 	1 	0.42	2000 
   8  9 	1 	0.37	2000 
   9 10 	1 	0.46	2000 
  10 11 	1 	0.36	2000
  11 12 	1 	0.36	2000
  12 13 	1 	0.41	2000  
  14 15  	1 	0.46	2000
  15 16 	1 	0.37	2000 
  16 17 	1 	0.46	2000 
  17 18 	1 	0.36	2000
  18 19 	1 	0.36	2000
  19 20 	1 	0.41	2000 	
  21 22 	1 	0.27	3000 
  21 15 	1 	0.30	2000
  22 23 	1 	0.47	2000
  23 24 	1 	0.47	2000
  24 25 	1 	0.42	2000 
      
         
[angles]
;  i  j  k 	funct 	angle 	force.c.  
   1  2  8  2   110.0   25.0      ; value based on MARTINI CDL lipid  
   1 14 15  2   110.0   25.0      ; value based on MARTINI CDL lipid  
   2  1 14  2   105.0   45.0      ; value based on MARTINI CDL lipid   
   2  8  3 	2   120.0   25.0      ; changed in comparison of PIMA model used values from MARTINI CDL lipid  
   3  4  5 	2   150.0   50.0  
   4  5  6 	2   155.0   60.0 
   5  6  7 	2   155.0   60.0 
   8  9 10 	2   155.0   60.0  
   9 10 11 	2   155.0   60.0  
  10 11 12 	2   140.0   30.0 
  11 12 13 	2   155.0   80.0  
  14 15 21 	2   120.0   25.0      ; changed in comparison of PIMA model used values from MARTINI CDL lipid  
  15 16 17 	2   155.0   60.0  
  16 17 18 	2   155.0   60.0  
  17 18 19 	2   140.0   30.0 
  18 19 20 	2   155.0   80.0 
  21 22 23 	2   150.0   50.0  
  22 23 24 	2   155.0   60.0 
  23 24 25 	2   155.0   60.0 

#ifdef BILAYER_LIPIDHEAD_FC
    [ position_restraints ]
    ;to fix Z postion of head grop in bilayer simulation
    2     1.0      0.0      0.0     BILAYER_LIPIDHEAD_FC
    14    1.0      0.0      0.0     BILAYER_LIPIDHEAD_FC
#endif

#ifdef MICELLE_LIPIDHEAD_FC
    [ position_restraints ]
    ;to fix postion of head grop in micelle simulation
    2     1.0      1.0      1.0     MICELLE_LIPIDHEAD_FC
    14    1.0      1.0      1.0     MICELLE_LIPIDHEAD_FC
#endif

;keep lipid tails out of a cylinder along X Y Z axis to maintain the waterpore:
#ifdef  VESICLE_LIPIDTAIL_R
    #ifndef VESICLE_LIPIDTAIL_FC
       #define VESICLE_LIPIDTAIL_FC 1000
    #endif
    [ position_restraints ]
     4     2    2   -VESICLE_LIPIDTAIL_R  VESICLE_LIPIDTAIL_FC
     4     2    6   -VESICLE_LIPIDTAIL_R  VESICLE_LIPIDTAIL_FC
     4     2    7   -VESICLE_LIPIDTAIL_R  VESICLE_LIPIDTAIL_FC
     5     2    2   -VESICLE_LIPIDTAIL_R  VESICLE_LIPIDTAIL_FC
     5     2    6   -VESICLE_LIPIDTAIL_R  VESICLE_LIPIDTAIL_FC
     5     2    7   -VESICLE_LIPIDTAIL_R  VESICLE_LIPIDTAIL_FC
     6     2    2   -VESICLE_LIPIDTAIL_R  VESICLE_LIPIDTAIL_FC
     6     2    6   -VESICLE_LIPIDTAIL_R  VESICLE_LIPIDTAIL_FC
     6     2    7   -VESICLE_LIPIDTAIL_R  VESICLE_LIPIDTAIL_FC
     7     2    2   -VESICLE_LIPIDTAIL_R  VESICLE_LIPIDTAIL_FC
     7     2    6   -VESICLE_LIPIDTAIL_R  VESICLE_LIPIDTAIL_FC
     7     2    7   -VESICLE_LIPIDTAIL_R  VESICLE_LIPIDTAIL_FC
     9     2    2   -VESICLE_LIPIDTAIL_R  VESICLE_LIPIDTAIL_FC
     9     2    6   -VESICLE_LIPIDTAIL_R  VESICLE_LIPIDTAIL_FC
     9     2    7   -VESICLE_LIPIDTAIL_R  VESICLE_LIPIDTAIL_FC
     10     2    2   -VESICLE_LIPIDTAIL_R  VESICLE_LIPIDTAIL_FC
     10     2    6   -VESICLE_LIPIDTAIL_R  VESICLE_LIPIDTAIL_FC
     10     2    7   -VESICLE_LIPIDTAIL_R  VESICLE_LIPIDTAIL_FC
     11     2    2   -VESICLE_LIPIDTAIL_R  VESICLE_LIPIDTAIL_FC
     11     2    6   -VESICLE_LIPIDTAIL_R  VESICLE_LIPIDTAIL_FC
     11     2    7   -VESICLE_LIPIDTAIL_R  VESICLE_LIPIDTAIL_FC
     12     2    2   -VESICLE_LIPIDTAIL_R  VESICLE_LIPIDTAIL_FC
     12     2    6   -VESICLE_LIPIDTAIL_R  VESICLE_LIPIDTAIL_FC
     12     2    7   -VESICLE_LIPIDTAIL_R  VESICLE_LIPIDTAIL_FC
     13     2    2   -VESICLE_LIPIDTAIL_R  VESICLE_LIPIDTAIL_FC
     13     2    6   -VESICLE_LIPIDTAIL_R  VESICLE_LIPIDTAIL_FC
     13     2    7   -VESICLE_LIPIDTAIL_R  VESICLE_LIPIDTAIL_FC
     16     2    2   -VESICLE_LIPIDTAIL_R  VESICLE_LIPIDTAIL_FC
     16     2    6   -VESICLE_LIPIDTAIL_R  VESICLE_LIPIDTAIL_FC
     16     2    7   -VESICLE_LIPIDTAIL_R  VESICLE_LIPIDTAIL_FC
     17     2    2   -VESICLE_LIPIDTAIL_R  VESICLE_LIPIDTAIL_FC
     17     2    6   -VESICLE_LIPIDTAIL_R  VESICLE_LIPIDTAIL_FC
     17     2    7   -VESICLE_LIPIDTAIL_R  VESICLE_LIPIDTAIL_FC
     18     2    2   -VESICLE_LIPIDTAIL_R  VESICLE_LIPIDTAIL_FC
     18     2    6   -VESICLE_LIPIDTAIL_R  VESICLE_LIPIDTAIL_FC
     18     2    7   -VESICLE_LIPIDTAIL_R  VESICLE_LIPIDTAIL_FC
     19     2    2   -VESICLE_LIPIDTAIL_R  VESICLE_LIPIDTAIL_FC
     19     2    6   -VESICLE_LIPIDTAIL_R  VESICLE_LIPIDTAIL_FC
     19     2    7   -VESICLE_LIPIDTAIL_R  VESICLE_LIPIDTAIL_FC
     20     2    2   -VESICLE_LIPIDTAIL_R  VESICLE_LIPIDTAIL_FC
     20     2    6   -VESICLE_LIPIDTAIL_R  VESICLE_LIPIDTAIL_FC
     20     2    7   -VESICLE_LIPIDTAIL_R  VESICLE_LIPIDTAIL_FC
     22     2    2   -VESICLE_LIPIDTAIL_R  VESICLE_LIPIDTAIL_FC
     22     2    6   -VESICLE_LIPIDTAIL_R  VESICLE_LIPIDTAIL_FC
     22     2    7   -VESICLE_LIPIDTAIL_R  VESICLE_LIPIDTAIL_FC
     23     2    2   -VESICLE_LIPIDTAIL_R  VESICLE_LIPIDTAIL_FC
     23     2    6   -VESICLE_LIPIDTAIL_R  VESICLE_LIPIDTAIL_FC
     23     2    7   -VESICLE_LIPIDTAIL_R  VESICLE_LIPIDTAIL_FC
     24     2    2   -VESICLE_LIPIDTAIL_R  VESICLE_LIPIDTAIL_FC
     24     2    6   -VESICLE_LIPIDTAIL_R  VESICLE_LIPIDTAIL_FC
     24     2    7   -VESICLE_LIPIDTAIL_R  VESICLE_LIPIDTAIL_FC
     25     2    2   -VESICLE_LIPIDTAIL_R  VESICLE_LIPIDTAIL_FC
     25     2    6   -VESICLE_LIPIDTAIL_R  VESICLE_LIPIDTAIL_FC
     25     2    7   -VESICLE_LIPIDTAIL_R  VESICLE_LIPIDTAIL_FC
#endif

; Description:
;   A general model mycobacterial phosphatidylethanolamine (MYPE) based on the PIMA CG model.
;   Angles and distances for the bond linking sugar moeity and PO4 group based on general MARTINI MYPE model (DPPE): http://cgmartini.nl/images/parameters/lipids/PE/DPPE/martini_v2.0_DPPE_01.itp

	[moleculetype]
; molname      nrexcl
  MYPE             1

[atoms]
; id 	type 	resnr 	residu 	atom 	cgnr 	charge
   1 	Qd 	 1 	MYPE  	NH3 	 1  1       	 	
   2    Qa   1 	MYPE  	PO4 	 2 -1 
   3    Na 	 1 	MYPE  	GLA 	 3 	0 
   4    C1 	 1 	MYPE  	C1A 	 4 	0 
   5    C1 	 1 	MYPE  	C2A 	 5 	0 	
   6 	C1 	 1 	MYPE  	C3A 	 6 	0 
   7 	C1 	 1 	MYPE  	C4A 	 7 	0 
   8 	Na 	 1 	MYPE  	GLB 	 8 	0  
   9 	C1 	 1 	MYPE  	C1B 	 9 	0 	
  10    C1   1 	MYPE  	C2B 	10 	0 
  11   SC1	 1 	MYPE  	C3B 	11 	0 
  12    C1 	 1 	MYPE  	C4B 	12 	0 
  13    C1 	 1 	MYPE  	C5B 	13 	0   
    
[bonds]
;  i  j 	funct 	length 	force.c.	
   1  2     1   0.47    2000   ; value based on MARTINI DPMYPE lipid  
   2  8  	1 	0.46	2000 	
   3  4 	1 	0.27	3000 
   3  8 	1 	0.30	2000
   4  5 	1 	0.47	2000
   5  6 	1 	0.47	2000
   6  7 	1 	0.42	2000 
   8  9 	1 	0.37	2000 
   9 10 	1 	0.46	2000 
  10 11 	1 	0.36	2000
  11 12 	1 	0.36	2000
  12 13 	1 	0.41	2000  
      
         
[angles]
;  i  j  k 	funct 	angle 	force.c.   
   2  8  3 	2   120.0   25.0      ; changed in comparison of PIMA model used values from MARTINI DPMYPE lipid  
   3  4  5 	2   150.0   50.0  
   4  5  6 	2   155.0   60.0 
   5  6  7 	2   155.0   60.0 
   8  9 10 	2   155.0   60.0  
   9 10 11 	2   155.0   60.0  
  10 11 12 	2   140.0   30.0 
  11 12 13 	2   155.0   80.0  

#ifdef BILAYER_LIPIDHEAD_FC
    [ position_restraints ]
    ;to fix Z postion of head grop in bilayer simulation
    2     1.0      0.0      0.0     BILAYER_LIPIDHEAD_FC
#endif

#ifdef MICELLE_LIPIDHEAD_FC
    [ position_restraints ]
    ;to fix postion of head grop in micelle simulation
    2     1.0      1.0      1.0     MICELLE_LIPIDHEAD_FC
#endif

;keep lipid tails out of a cylinder along X Y Z axis to maintain the waterpore:
#ifdef  VESICLE_LIPIDTAIL_R
    #ifndef VESICLE_LIPIDTAIL_FC
       #define VESICLE_LIPIDTAIL_FC 1000
    #endif
    [ position_restraints ]
     4     2    2   -VESICLE_LIPIDTAIL_R  VESICLE_LIPIDTAIL_FC
     4     2    6   -VESICLE_LIPIDTAIL_R  VESICLE_LIPIDTAIL_FC
     4     2    7   -VESICLE_LIPIDTAIL_R  VESICLE_LIPIDTAIL_FC
     5     2    2   -VESICLE_LIPIDTAIL_R  VESICLE_LIPIDTAIL_FC
     5     2    6   -VESICLE_LIPIDTAIL_R  VESICLE_LIPIDTAIL_FC
     5     2    7   -VESICLE_LIPIDTAIL_R  VESICLE_LIPIDTAIL_FC
     6     2    2   -VESICLE_LIPIDTAIL_R  VESICLE_LIPIDTAIL_FC
     6     2    6   -VESICLE_LIPIDTAIL_R  VESICLE_LIPIDTAIL_FC
     6     2    7   -VESICLE_LIPIDTAIL_R  VESICLE_LIPIDTAIL_FC
     7     2    2   -VESICLE_LIPIDTAIL_R  VESICLE_LIPIDTAIL_FC
     7     2    6   -VESICLE_LIPIDTAIL_R  VESICLE_LIPIDTAIL_FC
     7     2    7   -VESICLE_LIPIDTAIL_R  VESICLE_LIPIDTAIL_FC
     9     2    2   -VESICLE_LIPIDTAIL_R  VESICLE_LIPIDTAIL_FC
     9     2    6   -VESICLE_LIPIDTAIL_R  VESICLE_LIPIDTAIL_FC
     9     2    7   -VESICLE_LIPIDTAIL_R  VESICLE_LIPIDTAIL_FC
     10     2    2   -VESICLE_LIPIDTAIL_R  VESICLE_LIPIDTAIL_FC
     10     2    6   -VESICLE_LIPIDTAIL_R  VESICLE_LIPIDTAIL_FC
     10     2    7   -VESICLE_LIPIDTAIL_R  VESICLE_LIPIDTAIL_FC
     11     2    2   -VESICLE_LIPIDTAIL_R  VESICLE_LIPIDTAIL_FC
     11     2    6   -VESICLE_LIPIDTAIL_R  VESICLE_LIPIDTAIL_FC
     11     2    7   -VESICLE_LIPIDTAIL_R  VESICLE_LIPIDTAIL_FC
     12     2    2   -VESICLE_LIPIDTAIL_R  VESICLE_LIPIDTAIL_FC
     12     2    6   -VESICLE_LIPIDTAIL_R  VESICLE_LIPIDTAIL_FC
     12     2    7   -VESICLE_LIPIDTAIL_R  VESICLE_LIPIDTAIL_FC
     13     2    2   -VESICLE_LIPIDTAIL_R  VESICLE_LIPIDTAIL_FC
     13     2    6   -VESICLE_LIPIDTAIL_R  VESICLE_LIPIDTAIL_FC
     13     2    7   -VESICLE_LIPIDTAIL_R  VESICLE_LIPIDTAIL_FC
#endif


; Description:
;   A general model mycobacterial phosphatidylinositol (PI) based on the PIMA CG model.
;   Angles and distances for the bond linking sugar moeity and PO4 group based on general MARTINI PI model (DPPI): http://cgmartini.nl/images/parameters/lipids/Phosphatidylinositols/DPPI/martini_v2.0_DPPI_01.itp

	[moleculetype]
; molname      nrexcl
  MYPI             1

[atoms]
; id 	type 	resnr 	residu 	atom 	cgnr 	charge
   1   SN0 	 1 	PI  	P1A 	 1  0       
   2   SN0	 1  PI      P2A      2  0
   3 	P4 	 1 	PI  	P3A 	 3 	0 	 	
   4    Qa   1 	PI  	PO4 	 4 -1 
   5    Na 	 1 	PI  	GLA 	 5 	0 
   6    C1 	 1 	PI  	C1A 	 6 	0 
   7    C1 	 1 	PI  	C2A 	 7 	0 	
   8 	C1 	 1 	PI  	C3A 	 8 	0 
   9 	C1 	 1 	PI  	C4A 	 9 	0 
  10 	Na 	 1 	PI  	GLB 	10 	0  
  11 	C1 	 1 	PI  	C1B 	11 	0 	
  12    C1   1 	PI  	C2B 	12 	0 
  13   SC1	 1 	PI  	C3B 	13 	0 
  14    C1 	 1 	PI  	C4B 	14 	0 
  15    C1 	 1 	PI  	C5B 	15 	0   
    
[bonds]
;  i  j 	funct 	length 	force.c.
#ifdef FLEXIBLE
   1  2 	1 	0.25 	40000 	
   1  3 	1 	0.21 	40000 	
   2  3 	1 	0.23 	35000 		
#endif    
   1  4     1   0.32    8000
   4 10 	1 	0.46	2000 	
   5  6 	1 	0.27	3000 
   5 10 	1 	0.30	2000
   6  7 	1 	0.47	3000
   7  8 	1 	0.47	3000
   8  9 	1 	0.42	3000 
  10 11 	1 	0.37	3000 
  11 12 	1 	0.46	6000 
  12 13 	1 	0.36	4000
  13 14 	1 	0.36	4000
  14 15 	1 	0.41	5000

         
[angles]
;  i  j  k 	funct 	angle 	force.c.    
   1  4 10  2   140.0   30.0      ; changed in comparison of PIMA model used values from MARTINI DPPI lipid   
   2  1  4 	2 	100.0   70.0      ; changed in comparison of PIMA model used values from MARTINI DPPI lipid    
   3  1  4 	2 	133.0  100.0 	  ; changed in comparison of PIMA model used values from MARTINI DPPI lipid  
   4 10  5 	2 	120.0   25.0      ; changed in comparison of PIMA model used values from MARTINI DPPI lipid  
   5  6  7 	2 	150.0 	50.0  
   6  7  8 	2 	155.0 	60.0 
   7  8  9 	2 	155.0 	60.0 
  10 11 12 	2 	155.0 	60.0  
  11 12 13 	2 	155.0 	60.0  
  12 13 14 	2 	140.0 	30.0 
  13 14 15 	2 	155.0 	80.0   


#ifndef FLEXIBLE
[ constraints ]
   1  2 	1 	0.25 	40000 	
   1  3 	1 	0.21 	40000 	
   2  3 	1 	0.23 	35000    	 	
#endif

#ifdef BILAYER_LIPIDHEAD_FC
    [ position_restraints ]
    ;to fix Z postion of head grop in bilayer simulation
    4     1.0      0.0      0.0     BILAYER_LIPIDHEAD_FC
#endif

#ifdef MICELLE_LIPIDHEAD_FC
    [ position_restraints ]
    ;to fix postion of head grop in micelle simulation
    4     1.0      1.0      1.0     MICELLE_LIPIDHEAD_FC
#endif

;keep lipid tails out of a cylinder along X Y Z axis to maintain the waterpore:
#ifdef  VESICLE_LIPIDTAIL_R
    #ifndef VESICLE_LIPIDTAIL_FC
       #define VESICLE_LIPIDTAIL_FC 1000
    #endif
    [ position_restraints ]
     6     2    2   -VESICLE_LIPIDTAIL_R  VESICLE_LIPIDTAIL_FC
     6     2    6   -VESICLE_LIPIDTAIL_R  VESICLE_LIPIDTAIL_FC
     6     2    7   -VESICLE_LIPIDTAIL_R  VESICLE_LIPIDTAIL_FC
     7     2    2   -VESICLE_LIPIDTAIL_R  VESICLE_LIPIDTAIL_FC
     7     2    6   -VESICLE_LIPIDTAIL_R  VESICLE_LIPIDTAIL_FC
     7     2    7   -VESICLE_LIPIDTAIL_R  VESICLE_LIPIDTAIL_FC
     8     2    2   -VESICLE_LIPIDTAIL_R  VESICLE_LIPIDTAIL_FC
     8     2    6   -VESICLE_LIPIDTAIL_R  VESICLE_LIPIDTAIL_FC
     8     2    7   -VESICLE_LIPIDTAIL_R  VESICLE_LIPIDTAIL_FC
     9     2    2   -VESICLE_LIPIDTAIL_R  VESICLE_LIPIDTAIL_FC
     9     2    6   -VESICLE_LIPIDTAIL_R  VESICLE_LIPIDTAIL_FC
     9     2    7   -VESICLE_LIPIDTAIL_R  VESICLE_LIPIDTAIL_FC
     11     2    2   -VESICLE_LIPIDTAIL_R  VESICLE_LIPIDTAIL_FC
     11     2    6   -VESICLE_LIPIDTAIL_R  VESICLE_LIPIDTAIL_FC
     11     2    7   -VESICLE_LIPIDTAIL_R  VESICLE_LIPIDTAIL_FC
     12     2    2   -VESICLE_LIPIDTAIL_R  VESICLE_LIPIDTAIL_FC
     12     2    6   -VESICLE_LIPIDTAIL_R  VESICLE_LIPIDTAIL_FC
     12     2    7   -VESICLE_LIPIDTAIL_R  VESICLE_LIPIDTAIL_FC
     13     2    2   -VESICLE_LIPIDTAIL_R  VESICLE_LIPIDTAIL_FC
     13     2    6   -VESICLE_LIPIDTAIL_R  VESICLE_LIPIDTAIL_FC
     13     2    7   -VESICLE_LIPIDTAIL_R  VESICLE_LIPIDTAIL_FC
     14     2    2   -VESICLE_LIPIDTAIL_R  VESICLE_LIPIDTAIL_FC
     14     2    6   -VESICLE_LIPIDTAIL_R  VESICLE_LIPIDTAIL_FC
     14     2    7   -VESICLE_LIPIDTAIL_R  VESICLE_LIPIDTAIL_FC
     15     2    2   -VESICLE_LIPIDTAIL_R  VESICLE_LIPIDTAIL_FC
     15     2    6   -VESICLE_LIPIDTAIL_R  VESICLE_LIPIDTAIL_FC
     15     2    7   -VESICLE_LIPIDTAIL_R  VESICLE_LIPIDTAIL_FC
#endif


; PIM1 April 28th

[moleculetype]
; molname      nrexcl
  PIM1           1

[atoms]
; id 	type 	resnr 	residu 	atom 	cgnr 	charge
   1   SN0 	 1 	PIM1	P1A 	 1  0       
   2   SN0	 1  PIM1    P2A      2  0
   3 	P4 	 1 	PIM1	P3A 	 3 	0 	
   4   SP1 	 1 	PIM1	P1B 	 4 	0 	
   5   SP1 	 1 	PIM1	P2B 	 5 	0 	
   6 	P4 	 1 	PIM1	P3B 	 6 	0 	
   7   SP1 	 1 	PIM1	P1D 	 7 	0 	
   8   SN0 	 1 	PIM1	P2D 	 8 	0 
   9 	P4 	 1 	PIM1	P3D 	 9 	0 	
  10    Qa   1 	PIM1	PO4 	10 -1 
  11    Na 	 1 	PIM1	GLA 	11 	0 
  12    C1 	 1 	PIM1	C1A 	12 	0 
  13    C1 	 1 	PIM1	C2A 	13 	0 	
  14 	C1 	 1 	PIM1	C3A 	14 	0 
  15 	C1 	 1 	PIM1	C4A 	15 	0 
  16 	Na 	 1 	PIM1	GLB 	16 	0  
  17 	C1 	 1 	PIM1	C1B 	17 	0 	
  18    C1   1 	PIM1	C2B 	18 	0 
  19    SC1	 1 	PIM1	C3B 	19 	0 
  20    C1 	 1 	PIM1	C4B 	20 	0 
  21    C1 	 1 	PIM1	C5B 	21 	0   
  22    Na 	 1 	PIM1	GLD 	27 	0 	
  23 	C1 	 1 	PIM1	C1D 	28 	0 
  24 	C1 	 1 	PIM1	C2D 	29 	0
  25 	C1 	 1 	PIM1	C3D 	30 	0 
  26 	C1 	 1 	PIM1	C4D 	31 	0 
    
[bonds]
;  i  j 	funct 	length 	force.c.
#ifdef FLEXIBLE
   1  2 	1 	0.25 	40000 	
   1  3 	1 	0.21 	40000 	
   2  3 	1 	0.23 	35000 
   4  5 	1 	0.25 	30000 
   4  6	    1   0.22    30000
   5  6 	1 	0.19    30000 	
   7  8 	1 	0.16 	35000 	
   7  9 	1 	0.25 	35000 	
   8  9     1 	0.23    40000
#endif    
   1 10     1   0.32   10000
   1  4     1   0.27   10000
   2  7 	1 	0.32   10000  	
   8 22	    1   0.34    2500
  10 16 	1 	0.46	2000 	
  11 12 	1 	0.27	3000 
  11 16 	1 	0.30	2000
  12 13 	1 	0.47	3000
  13 14 	1 	0.47	3000
  14 15 	1 	0.42	3000 
  16 17 	1 	0.37	3000 
  17 18 	1 	0.46	6000 
  18 19 	1 	0.36	4000
  19 20 	1 	0.36	4000
  20 21 	1 	0.41	5000
  22 23 	1 	0.39	4000
  23 24 	1 	0.47	3000
  24 25 	1 	0.41	4000
  25 26 	1 	0.36	6000
         
[angles]
;  i  j  k 	funct 	angle 	force.c.
   1  4  5  2   136.0  350.0 
   1 10 16  2   135.0  250.0      
   2  1 10 	2 	 92.0  350.0    	
   2  7  8 	2 	 60.0  100.0   ; changed from PIMA to remove unstabilities
   3  1 10 	2 	160.0  250.0
   3  2  7  2   108.0  150.0
   1  4  6  2    95.0  350.0    
   7  8 22	2	160.0  150.0
   8 22 23 	2 	145.0 	80.0 
  10 16 11 	2 	 70.0   60.0    
  11 12 13 	2 	150.0 	50.0  
  12 13 14 	2 	155.0 	60.0 
  13 14 15 	2 	155.0 	60.0 
  16 17 18 	2 	155.0 	60.0  
  17 18 19 	2 	155.0 	60.0  
  18 19 20 	2 	140.0 	30.0 
  19 20 21 	2 	155.0 	80.0 
  22 23 24 	2 	155.0 	50.0 
  23 24 25 	2 	155.0 	70.0  
  24 25 26 	2 	155.0 	60.0    


#ifndef FLEXIBLE
[ constraints ]
   1  2 	1 	0.25 	40000 	
   1  3 	1 	0.21 	40000 	
   2  3 	1 	0.23 	35000 
   4  5 	1 	0.25 	30000 
   4  6	    1   0.22    30000
   5  6 	1 	0.19    30000 	
   7  8 	1 	0.16 	35000 	
   7  9 	1 	0.25 	35000 	
   8  9     1 	0.23    40000
#endif

[ exclusions ]
  1   3    ; ring structure
  1   2    ; ring structure
  2   3    ; ring structure
  4   5    ; ring structure
  4   6    ; ring structure
  5   6    ; ring structure
  7   8    ; ring structure
  7   9    ; ring structure
  8   9    ; ring structure
  1   4    ; to fit 1 4 5 angle distribution   
  1  10    ; to fit 2 1 10 angle distribution   
  2   7    ; to fit 2 7 8  angle distribution
  2   8    ; to fit 2 7 8  angle distribution

#ifdef BILAYER_LIPIDHEAD_FC
    [ position_restraints ]
    ;to fix Z postion of head grop in bilayer simulation
    10     1.0      0.0      0.0     BILAYER_LIPIDHEAD_FC
#endif

#ifdef MICELLE_LIPIDHEAD_FC
    [ position_restraints ]
    ;to fix postion of head grop in micelle simulation
   10     1.0      1.0      1.0     MICELLE_LIPIDHEAD_FC
#endif

;keep lipid tails out of a cylinder along X Y Z axis to maintain the waterpore:
#ifdef  VESICLE_LIPIDTAIL_R
    #ifndef VESICLE_LIPIDTAIL_FC
       #define VESICLE_LIPIDTAIL_FC 1000
    #endif
    [ position_restraints ]
     12     2    2   -VESICLE_LIPIDTAIL_R  VESICLE_LIPIDTAIL_FC
     12     2    6   -VESICLE_LIPIDTAIL_R  VESICLE_LIPIDTAIL_FC
     12     2    7   -VESICLE_LIPIDTAIL_R  VESICLE_LIPIDTAIL_FC
     13     2    2   -VESICLE_LIPIDTAIL_R  VESICLE_LIPIDTAIL_FC
     13     2    6   -VESICLE_LIPIDTAIL_R  VESICLE_LIPIDTAIL_FC
     13     2    7   -VESICLE_LIPIDTAIL_R  VESICLE_LIPIDTAIL_FC
     14     2    2   -VESICLE_LIPIDTAIL_R  VESICLE_LIPIDTAIL_FC
     14     2    6   -VESICLE_LIPIDTAIL_R  VESICLE_LIPIDTAIL_FC
     14     2    7   -VESICLE_LIPIDTAIL_R  VESICLE_LIPIDTAIL_FC
     15     2    2   -VESICLE_LIPIDTAIL_R  VESICLE_LIPIDTAIL_FC
     15     2    6   -VESICLE_LIPIDTAIL_R  VESICLE_LIPIDTAIL_FC
     15     2    7   -VESICLE_LIPIDTAIL_R  VESICLE_LIPIDTAIL_FC
     17     2    2   -VESICLE_LIPIDTAIL_R  VESICLE_LIPIDTAIL_FC
     17     2    6   -VESICLE_LIPIDTAIL_R  VESICLE_LIPIDTAIL_FC
     17     2    7   -VESICLE_LIPIDTAIL_R  VESICLE_LIPIDTAIL_FC
     18     2    2   -VESICLE_LIPIDTAIL_R  VESICLE_LIPIDTAIL_FC
     18     2    6   -VESICLE_LIPIDTAIL_R  VESICLE_LIPIDTAIL_FC
     18     2    7   -VESICLE_LIPIDTAIL_R  VESICLE_LIPIDTAIL_FC
     19     2    2   -VESICLE_LIPIDTAIL_R  VESICLE_LIPIDTAIL_FC
     19     2    6   -VESICLE_LIPIDTAIL_R  VESICLE_LIPIDTAIL_FC
     19     2    7   -VESICLE_LIPIDTAIL_R  VESICLE_LIPIDTAIL_FC
     20     2    2   -VESICLE_LIPIDTAIL_R  VESICLE_LIPIDTAIL_FC
     20     2    6   -VESICLE_LIPIDTAIL_R  VESICLE_LIPIDTAIL_FC
     20     2    7   -VESICLE_LIPIDTAIL_R  VESICLE_LIPIDTAIL_FC
     21     2    2   -VESICLE_LIPIDTAIL_R  VESICLE_LIPIDTAIL_FC
     21     2    6   -VESICLE_LIPIDTAIL_R  VESICLE_LIPIDTAIL_FC
     21     2    7   -VESICLE_LIPIDTAIL_R  VESICLE_LIPIDTAIL_FC
     23     2    2   -VESICLE_LIPIDTAIL_R  VESICLE_LIPIDTAIL_FC
     23     2    6   -VESICLE_LIPIDTAIL_R  VESICLE_LIPIDTAIL_FC
     23     2    7   -VESICLE_LIPIDTAIL_R  VESICLE_LIPIDTAIL_FC
     24     2    2   -VESICLE_LIPIDTAIL_R  VESICLE_LIPIDTAIL_FC
     24     2    6   -VESICLE_LIPIDTAIL_R  VESICLE_LIPIDTAIL_FC
     24     2    7   -VESICLE_LIPIDTAIL_R  VESICLE_LIPIDTAIL_FC
     25     2    2   -VESICLE_LIPIDTAIL_R  VESICLE_LIPIDTAIL_FC
     25     2    6   -VESICLE_LIPIDTAIL_R  VESICLE_LIPIDTAIL_FC
     25     2    7   -VESICLE_LIPIDTAIL_R  VESICLE_LIPIDTAIL_FC
     26     2    2   -VESICLE_LIPIDTAIL_R  VESICLE_LIPIDTAIL_FC
     26     2    6   -VESICLE_LIPIDTAIL_R  VESICLE_LIPIDTAIL_FC
     26     2    7   -VESICLE_LIPIDTAIL_R  VESICLE_LIPIDTAIL_FC
#endif


; PIM2_V5 May 19th

[moleculetype]
; molname      nrexcl
  PIM2           1

[atoms]
; id 	type 	resnr 	residu 	atom 	cgnr 	charge
   1   SN0 	 1 	PIM2	P1A 	 1  0       
   2   SN0	 1  PIM2    P2A      2  0
   3 	P4 	 1 	PIM2	P3A 	 3 	0 	
   4   SP1 	 1 	PIM2	P1B 	 4 	0 	
   5   SP1 	 1 	PIM2	P2B 	 5 	0 	
   6 	P4 	 1 	PIM2	P3B 	 6 	0 	
   7   SP1 	 1 	PIM2	P1D 	 7 	0 	
   8   SN0 	 1 	PIM2	P2D 	 8 	0 
   9 	P4 	 1 	PIM2	P3D 	 9 	0 	
  10    Qa   1 	PIM2	PO4 	10 -1 
  11    Na 	 1 	PIM2	GLA 	11 	0 
  12    C1 	 1 	PIM2	C1A 	12 	0 
  13    C1 	 1 	PIM2	C2A 	13 	0 	
  14 	C1 	 1 	PIM2	C3A 	14 	0 
  15 	C1 	 1 	PIM2	C4A 	15 	0 
  16 	Na 	 1 	PIM2	GLB 	16 	0  
  17 	C1 	 1 	PIM2	C1B 	17 	0 	
  18    C1   1 	PIM2	C2B 	18 	0 
  19    SC1	 1 	PIM2	C3B 	19 	0 
  20    C1 	 1 	PIM2	C4B 	20 	0 
  21    C1 	 1 	PIM2	C5B 	21 	0   
  22    Na 	 1 	PIM2	GLC 	22 	0 	
  23 	C1 	 1 	PIM2	C1C 	23 	0 
  24 	C1 	 1 	PIM2	C2C 	24 	0
  25 	C1 	 1 	PIM2	C3C 	25 	0 
  26 	C1 	 1 	PIM2	C4C 	26 	0 
  27    Na 	 1 	PIM2	GLD 	27 	0 	
  28 	C1 	 1 	PIM2	C1D 	28 	0 
  29 	C1 	 1 	PIM2	C2D 	29 	0
  30 	C1 	 1 	PIM2	C3D 	30 	0 
  31 	C1 	 1 	PIM2	C4D 	31 	0 
    
[bonds]
;  i  j 	funct 	length 	force.c.
#ifdef FLEXIBLE
   1  2 	1 	0.25 	40000 	
   1  3 	1 	0.21 	40000 	
   2  3 	1 	0.23 	35000     	
   4  5 	1 	0.25 	30000 
   4  6	    1   0.22    30000
   5  6 	1 	0.19    30000 	
   7  8 	1 	0.16 	35000 	
   7  9 	1 	0.25 	35000 	
   8  9     1 	0.23    40000
#endif    
   1 10     1   0.32   10000
   1  4     1   0.27   10000
   2  7 	1 	0.32   10000
   2 22	    1   0.21   10000
   8 27	    1   0.34    2500
  10 16 	1 	0.46	2000 	
  11 12 	1 	0.27	3000 
  11 16 	1 	0.30	2000
  12 13 	1 	0.47	3000
  13 14 	1 	0.47	3000
  14 15 	1 	0.42	3000 
  16 17 	1 	0.37	3000 
  17 18 	1 	0.46	6000 
  18 19 	1 	0.36	4000
  19 20 	1 	0.36	4000
  20 21 	1 	0.41	5000
  22 23 	1 	0.40	4000
  23 24 	1 	0.47	5000
  24 25 	1 	0.41	4000
  25 26 	1 	0.36	5000
  27 28 	1 	0.39	4000
  28 29 	1 	0.47	3000
  29 30 	1 	0.41	4000
  30 31 	1 	0.36	6000
         
[angles]
;  i  j  k 	funct 	angle 	force.c.
   1  2  3  2    52.0  150.0  
   1  2 22  2   137.0  160.0    
   1  4  5  2   136.0  350.0 
   1  4  6  2    95.0  350.0    
   1 10 16  2   135.0  250.0      
   2 22 23 	2   150.0   50.0  
   2  1 10 	2 	 92.0  350.0    	
   2  7  8 	2 	 60.0  250.0
   3  1 10 	2 	160.0  250.0
   3  2  7  2   108.0  150.0	   
   7  8 27	2	160.0  150.0
   8 27 28 	2 	145.0 	80.0 
  10 16 11 	2 	 70.0   60.0    
  11 12 13 	2 	150.0 	50.0  
  12 13 14 	2 	155.0 	60.0 
  13 14 15 	2 	155.0 	60.0 
  16 17 18 	2 	155.0 	60.0  
  17 18 19 	2 	155.0 	60.0  
  18 19 20 	2 	140.0 	30.0 
  19 20 21 	2 	155.0 	80.0 
  22 23 24 	2 	155.0 	60.0      
  23 24 25 	2 	155.0 	60.0 
  24 25 26 	2 	155.0 	50.0    
  27 28 29 	2 	155.0 	50.0 
  28 29 30 	2 	155.0 	70.0  
  29 30 31 	2 	155.0 	60.0    


#ifndef FLEXIBLE
[ constraints ]
   1  2 	1 	0.25 	40000 	
   1  3 	1 	0.21 	40000 	
   2  3 	1 	0.23 	35000 
   4  5 	1 	0.25 	30000 
   4  6	    1   0.22    30000
   5  6 	1 	0.19    30000 	
   7  8 	1 	0.16 	35000 	
   7  9 	1 	0.25 	35000 	
   8  9     1 	0.23    40000
#endif

[ exclusions ]
  1   3    ; ring structure
  1   2    ; ring structure
  2   3    ; ring structure
  4   5    ; ring structure
  4   6    ; ring structure
  5   6    ; ring structure
  7   8    ; ring structure
  7   9    ; ring structure
  8   9    ; ring structure
  1   4    ; to fit 1 4 5 angle distribution   
  1  10    ; to fit 2 1 10 angle distribution   
  2   7    ; to fit 2 7 8  angle distribution
  2   8    ; to fit 2 7 8  angle distribution

#ifdef BILAYER_LIPIDHEAD_FC
    [ position_restraints ]
    ;to fix Z postion of head grop in bilayer simulation
    10     1.0      0.0      0.0     BILAYER_LIPIDHEAD_FC
#endif

#ifdef MICELLE_LIPIDHEAD_FC
    [ position_restraints ]
    ;to fix postion of head grop in micelle simulation
   10     1.0      1.0      1.0     MICELLE_LIPIDHEAD_FC
#endif

;keep lipid tails out of a cylinder along X Y Z axis to maintain the waterpore:
#ifdef  VESICLE_LIPIDTAIL_R
    #ifndef VESICLE_LIPIDTAIL_FC
       #define VESICLE_LIPIDTAIL_FC 1000
    #endif
    [ position_restraints ]
     12     2    2   -VESICLE_LIPIDTAIL_R  VESICLE_LIPIDTAIL_FC
     12     2    6   -VESICLE_LIPIDTAIL_R  VESICLE_LIPIDTAIL_FC
     12     2    7   -VESICLE_LIPIDTAIL_R  VESICLE_LIPIDTAIL_FC
     13     2    2   -VESICLE_LIPIDTAIL_R  VESICLE_LIPIDTAIL_FC
     13     2    6   -VESICLE_LIPIDTAIL_R  VESICLE_LIPIDTAIL_FC
     13     2    7   -VESICLE_LIPIDTAIL_R  VESICLE_LIPIDTAIL_FC
     14     2    2   -VESICLE_LIPIDTAIL_R  VESICLE_LIPIDTAIL_FC
     14     2    6   -VESICLE_LIPIDTAIL_R  VESICLE_LIPIDTAIL_FC
     14     2    7   -VESICLE_LIPIDTAIL_R  VESICLE_LIPIDTAIL_FC
     15     2    2   -VESICLE_LIPIDTAIL_R  VESICLE_LIPIDTAIL_FC
     15     2    6   -VESICLE_LIPIDTAIL_R  VESICLE_LIPIDTAIL_FC
     15     2    7   -VESICLE_LIPIDTAIL_R  VESICLE_LIPIDTAIL_FC
     17     2    2   -VESICLE_LIPIDTAIL_R  VESICLE_LIPIDTAIL_FC
     17     2    6   -VESICLE_LIPIDTAIL_R  VESICLE_LIPIDTAIL_FC
     17     2    7   -VESICLE_LIPIDTAIL_R  VESICLE_LIPIDTAIL_FC
     18     2    2   -VESICLE_LIPIDTAIL_R  VESICLE_LIPIDTAIL_FC
     18     2    6   -VESICLE_LIPIDTAIL_R  VESICLE_LIPIDTAIL_FC
     18     2    7   -VESICLE_LIPIDTAIL_R  VESICLE_LIPIDTAIL_FC
     19     2    2   -VESICLE_LIPIDTAIL_R  VESICLE_LIPIDTAIL_FC
     19     2    6   -VESICLE_LIPIDTAIL_R  VESICLE_LIPIDTAIL_FC
     19     2    7   -VESICLE_LIPIDTAIL_R  VESICLE_LIPIDTAIL_FC
     20     2    2   -VESICLE_LIPIDTAIL_R  VESICLE_LIPIDTAIL_FC
     20     2    6   -VESICLE_LIPIDTAIL_R  VESICLE_LIPIDTAIL_FC
     20     2    7   -VESICLE_LIPIDTAIL_R  VESICLE_LIPIDTAIL_FC
     21     2    2   -VESICLE_LIPIDTAIL_R  VESICLE_LIPIDTAIL_FC
     21     2    6   -VESICLE_LIPIDTAIL_R  VESICLE_LIPIDTAIL_FC
     21     2    7   -VESICLE_LIPIDTAIL_R  VESICLE_LIPIDTAIL_FC
     23     2    2   -VESICLE_LIPIDTAIL_R  VESICLE_LIPIDTAIL_FC
     23     2    6   -VESICLE_LIPIDTAIL_R  VESICLE_LIPIDTAIL_FC
     23     2    7   -VESICLE_LIPIDTAIL_R  VESICLE_LIPIDTAIL_FC
     24     2    2   -VESICLE_LIPIDTAIL_R  VESICLE_LIPIDTAIL_FC
     24     2    6   -VESICLE_LIPIDTAIL_R  VESICLE_LIPIDTAIL_FC
     24     2    7   -VESICLE_LIPIDTAIL_R  VESICLE_LIPIDTAIL_FC
     25     2    2   -VESICLE_LIPIDTAIL_R  VESICLE_LIPIDTAIL_FC
     25     2    6   -VESICLE_LIPIDTAIL_R  VESICLE_LIPIDTAIL_FC
     25     2    7   -VESICLE_LIPIDTAIL_R  VESICLE_LIPIDTAIL_FC
     26     2    2   -VESICLE_LIPIDTAIL_R  VESICLE_LIPIDTAIL_FC
     26     2    6   -VESICLE_LIPIDTAIL_R  VESICLE_LIPIDTAIL_FC
     26     2    7   -VESICLE_LIPIDTAIL_R  VESICLE_LIPIDTAIL_FC
     28     2    2   -VESICLE_LIPIDTAIL_R  VESICLE_LIPIDTAIL_FC
     28     2    6   -VESICLE_LIPIDTAIL_R  VESICLE_LIPIDTAIL_FC
     28     2    7   -VESICLE_LIPIDTAIL_R  VESICLE_LIPIDTAIL_FC
     29     2    2   -VESICLE_LIPIDTAIL_R  VESICLE_LIPIDTAIL_FC
     29     2    6   -VESICLE_LIPIDTAIL_R  VESICLE_LIPIDTAIL_FC
     29     2    7   -VESICLE_LIPIDTAIL_R  VESICLE_LIPIDTAIL_FC
     30     2    2   -VESICLE_LIPIDTAIL_R  VESICLE_LIPIDTAIL_FC
     30     2    6   -VESICLE_LIPIDTAIL_R  VESICLE_LIPIDTAIL_FC
     30     2    7   -VESICLE_LIPIDTAIL_R  VESICLE_LIPIDTAIL_FC
     31     2    2   -VESICLE_LIPIDTAIL_R  VESICLE_LIPIDTAIL_FC
     31     2    6   -VESICLE_LIPIDTAIL_R  VESICLE_LIPIDTAIL_FC
     31     2    7   -VESICLE_LIPIDTAIL_R  VESICLE_LIPIDTAIL_FC
#endif
```
