## additional text within the supplementary information for "Faster but not sweeter: A model of *E. coli* Re-level lipopolysaccharide for Martini 3 and a Martini 2 version with accelerated kinetics": martini_v2.2_modlj2.itp

```
; MODIFIED MARTINI 2.2 FORCEFIELD (created by topedit.py, F. Waterhouse)
; Needed for simulations with fast Martini 2 ReLPS
; Please cite the following paper when using this model "" A.F. Brandner & D. Prakaash, A. Blanco Gonzalez, F. Waterhouse, S. Khalid


; O     - supra attractive:     (eps=5.6, s=0.47)
; I     - attractive:           (eps=5.0, s=0.47)
; II    - almost attractive:    (eps=4.5, s=0.47)
; III   - semi attractive:      (eps=4.0, s=0.47)
; IV    - intermediate:         (eps=3.5, s=0.47)
; V     - almost intermediate:  (eps=3.1, s=0.47)
; VI    - semi repulsive:       (eps=2.7, s=0.47)
; VII   - almost repulsive:     (eps=2.3, s=0.47)
; VIII  - repulsive:            (eps=2.0, s=0.47)
; IX    - super repulsive:      (eps=2.0, s=0.62)
;
; RINGS: for ring-ring interactions eps is reduced to 75%, sigma=0.43.


        

[ defaults ]
1 1


[ atomtypes ]

; ====== CUSTOM ATOM TYPES for Fast Martini 2 ReLPS ======
MQa 72.0 0.0 A 0.0 0.0
MNda 72.0 0.0 A 0.0 0.0
MNa 72.0 0.0 A 0.0 0.0
MNd 72.0 0.0 A 0.0 0.0
MN0 72.0 0.0 A 0.0 0.0
MP1 72.0 0.0 A 0.0 0.0
MP2 72.0 0.0 A 0.0 0.0
MP4 72.0 0.0 A 0.0 0.0
MC1 72.0 0.0 A 0.0 0.0
MSC1 45.0 0.0 A 0.0 0.0
MSN0 45.0 0.0 A 0.0 0.0
RQa 72.0 0.0 A 0.0 0.0
RNda 72.0 0.0 A 0.0 0.0
RNa 72.0 0.0 A 0.0 0.0
RNd 72.0 0.0 A 0.0 0.0
RN0 72.0 0.0 A 0.0 0.0
RP1 72.0 0.0 A 0.0 0.0
RP2 72.0 0.0 A 0.0 0.0
RP4 72.0 0.0 A 0.0 0.0
RC1 72.0 0.0 A 0.0 0.0
RSC1 45.0 0.0 A 0.0 0.0
RSN0 45.0 0.0 A 0.0 0.0

; ====== default atom types ======
P5 72.0 0.0 A 0.0 0.0
P4 72.0 0.0 A 0.0 0.0
P3 72.0 0.0 A 0.0 0.0
P2 72.0 0.0 A 0.0 0.0
P1 72.0 0.0 A 0.0 0.0
Nda 72.0 0.0 A 0.0 0.0
Nd 72.0 0.0 A 0.0 0.0
Na 72.0 0.0 A 0.0 0.0
N0 72.0 0.0 A 0.0 0.0
C5 72.0 0.0 A 0.0 0.0
C4 72.0 0.0 A 0.0 0.0
C3 72.0 0.0 A 0.0 0.0
C2 72.0 0.0 A 0.0 0.0
C1 72.0 0.0 A 0.0 0.0
Qda 72.0 0.0 A 0.0 0.0
Qd 72.0 0.0 A 0.0 0.0
Qa 72.0 0.0 A 0.0 0.0
Q0 72.0 0.0 A 0.0 0.0
SP5 45.0 0.0 A 0.0 0.0
SP4 45.0 0.0 A 0.0 0.0
SP3 45.0 0.0 A 0.0 0.0
SP2 45.0 0.0 A 0.0 0.0
SP1 45.0 0.0 A 0.0 0.0
SNda 45.0 0.0 A 0.0 0.0
SNd 45.0 0.0 A 0.0 0.0
SNa 45.0 0.0 A 0.0 0.0
SN0 45.0 0.0 A 0.0 0.0
SC5 45.0 0.0 A 0.0 0.0
SC4 45.0 0.0 A 0.0 0.0
SC3 45.0 0.0 A 0.0 0.0
SC2 45.0 0.0 A 0.0 0.0
SC1 45.0 0.0 A 0.0 0.0
SQda 45.0 0.0 A 0.0 0.0
SQd 45.0 0.0 A 0.0 0.0
SQa 45.0 0.0 A 0.0 0.0
SQ0 45.0 0.0 A 0.0 0.0
AC2 72.0 0.0 A 0.0 0.0
AC1 72.0 0.0 A 0.0 0.0
BP4 72.0 0.0 A 0.0 0.0


[ nonbond_params ]

; ====== CUSTOM SELF TERMS ======
MQa	MQa	1	0.21558E-00	0.23238E-02	; I
MNda	MNda	1	0.19403E-00	0.20914E-02	; II
MNa	MNa	1	0.17247E-00	0.18591E-02	; III
MNd	MNd	1	0.17247E-00	0.18591E-02	; III
MN0	MN0	1	0.15091E-00	0.16267E-02	; IV
MP1	MP1	1	0.19403E-00	0.20914E-02	; II
MP2	MP2	1	0.19403E-00	0.20914E-02	; II
MP4	MP4	1	0.21558E-00	0.23238E-02	; I
MC1	MC1	1	0.15091E-00	0.16267E-02	; IV
MSC1	MSC1	1	0.66374E-01	0.41958E-03	; RIV
MSN0	MSN0	1	0.66374E-01	0.41958E-03	; RIV
RQa	RQa	1	0.17247E-00	0.18591E-02	; III
RNda	RNda	1	0.15091E-00	0.16267E-02	; IV
RNa	RNa	1	0.13366E-00	0.14408E-02	; V
RNd	RNd	1	0.13366E-00	0.14408E-02	; V
RN0	RN0	1	0.11642E-00	0.12549E-02	; VI
RP1	RP1	1	0.15091E-00	0.16267E-02	; IV
RP2	RP2	1	0.15091E-00	0.16267E-02	; IV
RP4	RP4	1	0.17247E-00	0.18591E-02	; III
RC1	RC1	1	0.11642E-00	0.12549E-02	; VI
RSC1	RSC1	1	0.51203E-01	0.32367E-03	; RVI
RSN0	RSN0	1	0.51203E-01	0.32367E-03	; RVI

; ====== CUSTOM CUSTOM CROSS TERMS ======
MNda	MQa	1	0.21558E-00	0.23238E-02	; I
MNa	MQa	1	0.17247E-00	0.18591E-02	; III
MNda	MNa	1	0.19403E-00	0.20914E-02	; II
MNd	MQa	1	0.21558E-00	0.23238E-02	; I
MNda	MNd	1	0.19403E-00	0.20914E-02	; II
MNd	MNa	1	0.19403E-00	0.20914E-02	; II
MN0	MQa	1	0.15091E-00	0.16267E-02	; IV
MNda	MN0	1	0.15091E-00	0.16267E-02	; IV
MNa	MN0	1	0.15091E-00	0.16267E-02	; IV
MNd	MN0	1	0.15091E-00	0.16267E-02	; IV
MP1	MQa	1	0.21558E-00	0.23238E-02	; I
MP1	MNda	1	0.19403E-00	0.20914E-02	; II
MP1	MNa	1	0.19403E-00	0.20914E-02	; II
MP1	MNd	1	0.19403E-00	0.20914E-02	; II
MP1	MN0	1	0.17247E-00	0.18591E-02	; III
MP2	MQa	1	0.21558E-00	0.23238E-02	; I
MP2	MNda	1	0.19403E-00	0.20914E-02	; II
MP2	MNa	1	0.19403E-00	0.20914E-02	; II
MP2	MNd	1	0.19403E-00	0.20914E-02	; II
MP2	MN0	1	0.17247E-00	0.18591E-02	; III
MP2	MP1	1	0.19403E-00	0.20914E-02	; II
MP4	MQa	1	0.24145E-00	0.26027E-02	; O
MP4	MNda	1	0.17247E-00	0.18591E-02	; III
MP4	MNa	1	0.17247E-00	0.18591E-02	; III
MP4	MNd	1	0.17247E-00	0.18591E-02	; III
MP4	MN0	1	0.15091E-00	0.16267E-02	; IV
MP4	MP1	1	0.19403E-00	0.20914E-02	; II
MP4	MP2	1	0.19403E-00	0.20914E-02	; II
MC1	MQa	1	0.45440E-00	0.25810E-01	; IX
MNda	MC1	1	0.11642E-00	0.12549E-02	; VI
MNa	MC1	1	0.11642E-00	0.12549E-02	; VI
MNd	MC1	1	0.11642E-00	0.12549E-02	; VI
MN0	MC1	1	0.11642E-00	0.12549E-02	; VI
MP1	MC1	1	0.11642E-00	0.12549E-02	; VI
MP2	MC1	1	0.99169E-01	0.10690E-02	; VII
MP4	MC1	1	0.86234E-01	0.92953E-03	; VIII
MSC1	MQa	1	0.45440E-00	0.25810E-01	; IX
MNda	MSC1	1	0.11642E-00	0.12549E-02	; VI
MNa	MSC1	1	0.11642E-00	0.12549E-02	; VI
MNd	MSC1	1	0.11642E-00	0.12549E-02	; VI
MN0	MSC1	1	0.11642E-00	0.12549E-02	; VI
MP1	MSC1	1	0.11642E-00	0.12549E-02	; VI
MP2	MSC1	1	0.99169E-01	0.10690E-02	; VII
MP4	MSC1	1	0.86234E-01	0.92953E-03	; VIII
MC1	MSC1	1	0.15091E-00	0.16267E-02	; IV
MSN0	MQa	1	0.15091E-00	0.16267E-02	; IV
MNda	MSN0	1	0.15091E-00	0.16267E-02	; IV
MNa	MSN0	1	0.15091E-00	0.16267E-02	; IV
MNd	MSN0	1	0.15091E-00	0.16267E-02	; IV
MN0	MSN0	1	0.15091E-00	0.16267E-02	; IV
MP1	MSN0	1	0.17247E-00	0.18591E-02	; III
MP2	MSN0	1	0.17247E-00	0.18591E-02	; III
MP4	MSN0	1	0.15091E-00	0.16267E-02	; IV
MSN0	MC1	1	0.11642E-00	0.12549E-02	; VI
MSN0	MSC1	1	0.51203E-01	0.32367E-03	; RVI
MQa	RQa	1	0.17247E-00	0.18591E-02	; III
MNda	RQa	1	0.17247E-00	0.18591E-02	; III
MNa	RQa	1	0.13366E-00	0.14408E-02	; V
MNd	RQa	1	0.17247E-00	0.18591E-02	; III
MN0	RQa	1	0.11642E-00	0.12549E-02	; VI
MP1	RQa	1	0.17247E-00	0.18591E-02	; III
MP2	RQa	1	0.17247E-00	0.18591E-02	; III
MP4	RQa	1	0.19403E-00	0.20914E-02	; II
MC1	RQa	1	0.45440E-00	0.25810E-01	; IX
MSC1	RQa	1	0.45440E-00	0.25810E-01	; IX
MSN0	RQa	1	0.11642E-00	0.12549E-02	; VI
RNda	MQa	1	0.17247E-00	0.18591E-02	; III
MNda	RNda	1	0.15091E-00	0.16267E-02	; IV
RNda	MNa	1	0.15091E-00	0.16267E-02	; IV
RNda	MNd	1	0.15091E-00	0.16267E-02	; IV
RNda	MN0	1	0.11642E-00	0.12549E-02	; VI
MP1	RNda	1	0.15091E-00	0.16267E-02	; IV
MP2	RNda	1	0.15091E-00	0.16267E-02	; IV
MP4	RNda	1	0.13366E-00	0.14408E-02	; V
RNda	MC1	1	0.86234E-01	0.92953E-03	; VIII
RNda	MSC1	1	0.86234E-01	0.92953E-03	; VIII
RNda	MSN0	1	0.11642E-00	0.12549E-02	; VI
RNda	RQa	1	0.17247E-00	0.18591E-02	; III
RNa	MQa	1	0.13366E-00	0.14408E-02	; V
MNda	RNa	1	0.15091E-00	0.16267E-02	; IV
MNa	RNa	1	0.13366E-00	0.14408E-02	; V
MNd	RNa	1	0.15091E-00	0.16267E-02	; IV
RNa	MN0	1	0.11642E-00	0.12549E-02	; VI
MP1	RNa	1	0.15091E-00	0.16267E-02	; IV
MP2	RNa	1	0.15091E-00	0.16267E-02	; IV
MP4	RNa	1	0.13366E-00	0.14408E-02	; V
RNa	MC1	1	0.86234E-01	0.92953E-03	; VIII
RNa	MSC1	1	0.86234E-01	0.92953E-03	; VIII
RNa	MSN0	1	0.11642E-00	0.12549E-02	; VI
RNa	RQa	1	0.13366E-00	0.14408E-02	; V
RNda	RNa	1	0.15091E-00	0.16267E-02	; IV
RNd	MQa	1	0.17247E-00	0.18591E-02	; III
MNda	RNd	1	0.15091E-00	0.16267E-02	; IV
RNd	MNa	1	0.15091E-00	0.16267E-02	; IV
MNd	RNd	1	0.13366E-00	0.14408E-02	; V
RNd	MN0	1	0.11642E-00	0.12549E-02	; VI
MP1	RNd	1	0.15091E-00	0.16267E-02	; IV
MP2	RNd	1	0.15091E-00	0.16267E-02	; IV
MP4	RNd	1	0.13366E-00	0.14408E-02	; V
RNd	MC1	1	0.86234E-01	0.92953E-03	; VIII
RNd	MSC1	1	0.86234E-01	0.92953E-03	; VIII
RNd	MSN0	1	0.11642E-00	0.12549E-02	; VI
RNd	RQa	1	0.17247E-00	0.18591E-02	; III
RNda	RNd	1	0.15091E-00	0.16267E-02	; IV
RNd	RNa	1	0.15091E-00	0.16267E-02	; IV
RN0	MQa	1	0.11642E-00	0.12549E-02	; VI
MNda	RN0	1	0.11642E-00	0.12549E-02	; VI
MNa	RN0	1	0.11642E-00	0.12549E-02	; VI
MNd	RN0	1	0.11642E-00	0.12549E-02	; VI
MN0	RN0	1	0.11642E-00	0.12549E-02	; VI
MP1	RN0	1	0.13366E-00	0.14408E-02	; V
MP2	RN0	1	0.13366E-00	0.14408E-02	; V
MP4	RN0	1	0.11642E-00	0.12549E-02	; VI
RN0	MC1	1	0.86234E-01	0.92953E-03	; VIII
RN0	MSC1	1	0.86234E-01	0.92953E-03	; VIII
RN0	MSN0	1	0.11642E-00	0.12549E-02	; VI
RN0	RQa	1	0.11642E-00	0.12549E-02	; VI
RNda	RN0	1	0.11642E-00	0.12549E-02	; VI
RNa	RN0	1	0.11642E-00	0.12549E-02	; VI
RNd	RN0	1	0.11642E-00	0.12549E-02	; VI
RP1	MQa	1	0.17247E-00	0.18591E-02	; III
RP1	MNda	1	0.15091E-00	0.16267E-02	; IV
RP1	MNa	1	0.15091E-00	0.16267E-02	; IV
RP1	MNd	1	0.15091E-00	0.16267E-02	; IV
RP1	MN0	1	0.13366E-00	0.14408E-02	; V
MP1	RP1	1	0.15091E-00	0.16267E-02	; IV
MP2	RP1	1	0.15091E-00	0.16267E-02	; IV
MP4	RP1	1	0.15091E-00	0.16267E-02	; IV
RP1	MC1	1	0.86234E-01	0.92953E-03	; VIII
RP1	MSC1	1	0.86234E-01	0.92953E-03	; VIII
RP1	MSN0	1	0.13366E-00	0.14408E-02	; V
RP1	RQa	1	0.17247E-00	0.18591E-02	; III
RP1	RNda	1	0.15091E-00	0.16267E-02	; IV
RP1	RNa	1	0.15091E-00	0.16267E-02	; IV
RP1	RNd	1	0.15091E-00	0.16267E-02	; IV
RP1	RN0	1	0.13366E-00	0.14408E-02	; V
RP2	MQa	1	0.17247E-00	0.18591E-02	; III
RP2	MNda	1	0.15091E-00	0.16267E-02	; IV
RP2	MNa	1	0.15091E-00	0.16267E-02	; IV
RP2	MNd	1	0.15091E-00	0.16267E-02	; IV
RP2	MN0	1	0.13366E-00	0.14408E-02	; V
RP2	MP1	1	0.15091E-00	0.16267E-02	; IV
MP2	RP2	1	0.15091E-00	0.16267E-02	; IV
MP4	RP2	1	0.15091E-00	0.16267E-02	; IV
RP2	MC1	1	0.45440E-00	0.25810E-01	; IX
RP2	MSC1	1	0.45440E-00	0.25810E-01	; IX
RP2	MSN0	1	0.13366E-00	0.14408E-02	; V
RP2	RQa	1	0.17247E-00	0.18591E-02	; III
RP2	RNda	1	0.15091E-00	0.16267E-02	; IV
RP2	RNa	1	0.15091E-00	0.16267E-02	; IV
RP2	RNd	1	0.15091E-00	0.16267E-02	; IV
RP2	RN0	1	0.13366E-00	0.14408E-02	; V
RP2	RP1	1	0.15091E-00	0.16267E-02	; IV
RP4	MQa	1	0.19403E-00	0.20914E-02	; II
RP4	MNda	1	0.13366E-00	0.14408E-02	; V
RP4	MNa	1	0.13366E-00	0.14408E-02	; V
RP4	MNd	1	0.13366E-00	0.14408E-02	; V
RP4	MN0	1	0.11642E-00	0.12549E-02	; VI
RP4	MP1	1	0.15091E-00	0.16267E-02	; IV
RP4	MP2	1	0.15091E-00	0.16267E-02	; IV
MP4	RP4	1	0.17247E-00	0.18591E-02	; III
RP4	MC1	1	0.45440E-00	0.25810E-01	; IX
RP4	MSC1	1	0.45440E-00	0.25810E-01	; IX
RP4	MSN0	1	0.11642E-00	0.12549E-02	; VI
RP4	RQa	1	0.19403E-00	0.20914E-02	; II
RP4	RNda	1	0.13366E-00	0.14408E-02	; V
RP4	RNa	1	0.13366E-00	0.14408E-02	; V
RP4	RNd	1	0.13366E-00	0.14408E-02	; V
RP4	RN0	1	0.11642E-00	0.12549E-02	; VI
RP4	RP1	1	0.15091E-00	0.16267E-02	; IV
RP4	RP2	1	0.15091E-00	0.16267E-02	; IV
RC1	MQa	1	0.45440E-00	0.25810E-01	; IX
MNda	RC1	1	0.86234E-01	0.92953E-03	; VIII
MNa	RC1	1	0.86234E-01	0.92953E-03	; VIII
MNd	RC1	1	0.86234E-01	0.92953E-03	; VIII
MN0	RC1	1	0.86234E-01	0.92953E-03	; VIII
MP1	RC1	1	0.86234E-01	0.92953E-03	; VIII
MP2	RC1	1	0.45440E-00	0.25810E-01	; IX
MP4	RC1	1	0.45440E-00	0.25810E-01	; IX
MC1	RC1	1	0.11642E-00	0.12549E-02	; VI
RC1	MSC1	1	0.11642E-00	0.12549E-02	; VI
MSN0	RC1	1	0.86234E-01	0.92953E-03	; VIII
RC1	RQa	1	0.45440E-00	0.25810E-01	; IX
RNda	RC1	1	0.86234E-01	0.92953E-03	; VIII
RNa	RC1	1	0.86234E-01	0.92953E-03	; VIII
RNd	RC1	1	0.86234E-01	0.92953E-03	; VIII
RN0	RC1	1	0.86234E-01	0.92953E-03	; VIII
RP1	RC1	1	0.86234E-01	0.92953E-03	; VIII
RP2	RC1	1	0.45440E-00	0.25810E-01	; IX
RP4	RC1	1	0.45440E-00	0.25810E-01	; IX
RSC1	MQa	1	0.45440E-00	0.25810E-01	; IX
MNda	RSC1	1	0.86234E-01	0.92953E-03	; VIII
MNa	RSC1	1	0.86234E-01	0.92953E-03	; VIII
MNd	RSC1	1	0.86234E-01	0.92953E-03	; VIII
MN0	RSC1	1	0.86234E-01	0.92953E-03	; VIII
MP1	RSC1	1	0.86234E-01	0.92953E-03	; VIII
MP2	RSC1	1	0.45440E-00	0.25810E-01	; IX
MP4	RSC1	1	0.45440E-00	0.25810E-01	; IX
MC1	RSC1	1	0.11642E-00	0.12549E-02	; VI
MSC1	RSC1	1	0.51203E-01	0.32367E-03	; RVI
MSN0	RSC1	1	0.37928E-01	0.23976E-03	; RVIII
RSC1	RQa	1	0.45440E-00	0.25810E-01	; IX
RNda	RSC1	1	0.86234E-01	0.92953E-03	; VIII
RNa	RSC1	1	0.86234E-01	0.92953E-03	; VIII
RNd	RSC1	1	0.86234E-01	0.92953E-03	; VIII
RN0	RSC1	1	0.86234E-01	0.92953E-03	; VIII
RP1	RSC1	1	0.86234E-01	0.92953E-03	; VIII
RP2	RSC1	1	0.45440E-00	0.25810E-01	; IX
RP4	RSC1	1	0.45440E-00	0.25810E-01	; IX
RC1	RSC1	1	0.11642E-00	0.12549E-02	; VI
RSN0	MQa	1	0.11642E-00	0.12549E-02	; VI
MNda	RSN0	1	0.11642E-00	0.12549E-02	; VI
MNa	RSN0	1	0.11642E-00	0.12549E-02	; VI
MNd	RSN0	1	0.11642E-00	0.12549E-02	; VI
MN0	RSN0	1	0.11642E-00	0.12549E-02	; VI
MP1	RSN0	1	0.13366E-00	0.14408E-02	; V
MP2	RSN0	1	0.13366E-00	0.14408E-02	; V
MP4	RSN0	1	0.11642E-00	0.12549E-02	; VI
RSN0	MC1	1	0.86234E-01	0.92953E-03	; VIII
RSN0	MSC1	1	0.37928E-01	0.23976E-03	; RVIII
MSN0	RSN0	1	0.51203E-01	0.32367E-03	; RVI
RSN0	RQa	1	0.11642E-00	0.12549E-02	; VI
RNda	RSN0	1	0.11642E-00	0.12549E-02	; VI
RNa	RSN0	1	0.11642E-00	0.12549E-02	; VI
RNd	RSN0	1	0.11642E-00	0.12549E-02	; VI
RN0	RSN0	1	0.11642E-00	0.12549E-02	; VI
RP1	RSN0	1	0.13366E-00	0.14408E-02	; V
RP2	RSN0	1	0.13366E-00	0.14408E-02	; V
RP4	RSN0	1	0.11642E-00	0.12549E-02	; VI
RSN0	RC1	1	0.86234E-01	0.92953E-03	; VIII
RSN0	RSC1	1	0.37928E-01	0.23976E-03	; RVIII

; ====== CUSTOM CROSS TERMS ======
P5	MQa	1	0.24145E-00	0.26027E-02	; O
SP5	MQa	1	0.24145E-00	0.26027E-02	; O
P4	MQa	1	0.24145E-00	0.26027E-02	; O
BP4	MQa	1	0.24145E-00	0.26027E-02	; O
SP4	MQa	1	0.24145E-00	0.26027E-02	; O
P3	MQa	1	0.24145E-00	0.26027E-02	; O
SP3	MQa	1	0.24145E-00	0.26027E-02	; O
P2	MQa	1	0.21558E-00	0.23238E-02	; I
SP2	MQa	1	0.21558E-00	0.23238E-02	; I
P1	MQa	1	0.21558E-00	0.23238E-02	; I
SP1	MQa	1	0.21558E-00	0.23238E-02	; I
Nda	MQa	1	0.21558E-00	0.23238E-02	; I
SNda	MQa	1	0.21558E-00	0.23238E-02	; I
Nd	MQa	1	0.21558E-00	0.23238E-02	; I
SNd	MQa	1	0.21558E-00	0.23238E-02	; I
Na	MQa	1	0.17247E-00	0.18591E-02	; III
SNa	MQa	1	0.17247E-00	0.18591E-02	; III
N0	MQa	1	0.15091E-00	0.16267E-02	; IV
SN0	MQa	1	0.15091E-00	0.16267E-02	; IV
C5	MQa	1	0.13366E-00	0.14408E-02	; V
SC5	MQa	1	0.13366E-00	0.14408E-02	; V
C4	MQa	1	0.11642E-00	0.12549E-02	; VI
SC4	MQa	1	0.11642E-00	0.12549E-02	; VI
C3	MQa	1	0.99169E-01	0.10690E-02	; VII
SC3	MQa	1	0.99169E-01	0.10690E-02	; VII
C2	MQa	1	0.45440E-00	0.25810E-01	; IX
AC2	MQa	1	0.86234E-01	0.92953E-03	; VIII
SC2	MQa	1	0.45440E-00	0.25810E-01	; IX
C1	MQa	1	0.45440E-00	0.25810E-01	; IX
AC1	MQa	1	0.86234E-01	0.92953E-03	; VIII
SC1	MQa	1	0.45440E-00	0.25810E-01	; IX
Qda	MQa	1	0.24145E-00	0.26027E-02	; O
SQda	MQa	1	0.24145E-00	0.26027E-02	; O
Qd	MQa	1	0.24145E-00	0.26027E-02	; O
SQd	MQa	1	0.24145E-00	0.26027E-02	; O
MQa	SQa	1	0.21558E-00	0.23238E-02	; I
MQa	Q0	1	0.19403E-00	0.20914E-02	; II
MQa	SQ0	1	0.19403E-00	0.20914E-02	; II
MQa	Qa	1	0.21558E-00	0.23238E-02	; I
P5	MNda	1	0.21558E-00	0.23238E-02	; I
SP5	MNda	1	0.21558E-00	0.23238E-02	; I
P4	MNda	1	0.17247E-00	0.18591E-02	; III
BP4	MNda	1	0.17247E-00	0.18591E-02	; III
SP4	MNda	1	0.17247E-00	0.18591E-02	; III
P3	MNda	1	0.19403E-00	0.20914E-02	; II
SP3	MNda	1	0.19403E-00	0.20914E-02	; II
P2	MNda	1	0.19403E-00	0.20914E-02	; II
SP2	MNda	1	0.19403E-00	0.20914E-02	; II
P1	MNda	1	0.19403E-00	0.20914E-02	; II
SP1	MNda	1	0.19403E-00	0.20914E-02	; II
MNda	SNda	1	0.19403E-00	0.20914E-02	; II
MNda	Nd	1	0.19403E-00	0.20914E-02	; II
MNda	SNd	1	0.19403E-00	0.20914E-02	; II
MNda	Na	1	0.19403E-00	0.20914E-02	; II
MNda	SNa	1	0.19403E-00	0.20914E-02	; II
MNda	N0	1	0.15091E-00	0.16267E-02	; IV
MNda	SN0	1	0.15091E-00	0.16267E-02	; IV
MNda	C5	1	0.15091E-00	0.16267E-02	; IV
MNda	SC5	1	0.15091E-00	0.16267E-02	; IV
MNda	C4	1	0.13366E-00	0.14408E-02	; V
MNda	SC4	1	0.13366E-00	0.14408E-02	; V
MNda	C3	1	0.11642E-00	0.12549E-02	; VI
MNda	SC3	1	0.11642E-00	0.12549E-02	; VI
MNda	C2	1	0.11642E-00	0.12549E-02	; VI
MNda	AC2	1	0.11642E-00	0.12549E-02	; VI
MNda	SC2	1	0.11642E-00	0.12549E-02	; VI
MNda	C1	1	0.11642E-00	0.12549E-02	; VI
MNda	AC1	1	0.11642E-00	0.12549E-02	; VI
MNda	SC1	1	0.11642E-00	0.12549E-02	; VI
MNda	Qda	1	0.21558E-00	0.23238E-02	; I
MNda	SQda	1	0.21558E-00	0.23238E-02	; I
MNda	Qd	1	0.21558E-00	0.23238E-02	; I
MNda	SQd	1	0.21558E-00	0.23238E-02	; I
MNda	Qa	1	0.21558E-00	0.23238E-02	; I
MNda	SQa	1	0.21558E-00	0.23238E-02	; I
MNda	Q0	1	0.17247E-00	0.18591E-02	; III
MNda	SQ0	1	0.17247E-00	0.18591E-02	; III
MNda	Nda	1	0.19403E-00	0.20914E-02	; II
P5	MNa	1	0.21558E-00	0.23238E-02	; I
SP5	MNa	1	0.21558E-00	0.23238E-02	; I
P4	MNa	1	0.17247E-00	0.18591E-02	; III
BP4	MNa	1	0.17247E-00	0.18591E-02	; III
SP4	MNa	1	0.17247E-00	0.18591E-02	; III
P3	MNa	1	0.19403E-00	0.20914E-02	; II
SP3	MNa	1	0.19403E-00	0.20914E-02	; II
P2	MNa	1	0.19403E-00	0.20914E-02	; II
SP2	MNa	1	0.19403E-00	0.20914E-02	; II
P1	MNa	1	0.19403E-00	0.20914E-02	; II
SP1	MNa	1	0.19403E-00	0.20914E-02	; II
Nda	MNa	1	0.19403E-00	0.20914E-02	; II
SNda	MNa	1	0.19403E-00	0.20914E-02	; II
Nd	MNa	1	0.19403E-00	0.20914E-02	; II
SNd	MNa	1	0.19403E-00	0.20914E-02	; II
MNa	SNa	1	0.17247E-00	0.18591E-02	; III
MNa	N0	1	0.15091E-00	0.16267E-02	; IV
MNa	SN0	1	0.15091E-00	0.16267E-02	; IV
MNa	C5	1	0.15091E-00	0.16267E-02	; IV
MNa	SC5	1	0.15091E-00	0.16267E-02	; IV
MNa	C4	1	0.13366E-00	0.14408E-02	; V
MNa	SC4	1	0.13366E-00	0.14408E-02	; V
MNa	C3	1	0.11642E-00	0.12549E-02	; VI
MNa	SC3	1	0.11642E-00	0.12549E-02	; VI
MNa	C2	1	0.11642E-00	0.12549E-02	; VI
MNa	AC2	1	0.11642E-00	0.12549E-02	; VI
MNa	SC2	1	0.11642E-00	0.12549E-02	; VI
MNa	C1	1	0.11642E-00	0.12549E-02	; VI
MNa	AC1	1	0.11642E-00	0.12549E-02	; VI
MNa	SC1	1	0.11642E-00	0.12549E-02	; VI
MNa	Qda	1	0.21558E-00	0.23238E-02	; I
MNa	SQda	1	0.21558E-00	0.23238E-02	; I
MNa	Qd	1	0.21558E-00	0.23238E-02	; I
MNa	SQd	1	0.21558E-00	0.23238E-02	; I
MNa	Qa	1	0.17247E-00	0.18591E-02	; III
MNa	SQa	1	0.17247E-00	0.18591E-02	; III
MNa	Q0	1	0.17247E-00	0.18591E-02	; III
MNa	SQ0	1	0.17247E-00	0.18591E-02	; III
MNa	Na	1	0.17247E-00	0.18591E-02	; III
P5	MNd	1	0.21558E-00	0.23238E-02	; I
SP5	MNd	1	0.21558E-00	0.23238E-02	; I
P4	MNd	1	0.17247E-00	0.18591E-02	; III
BP4	MNd	1	0.17247E-00	0.18591E-02	; III
SP4	MNd	1	0.17247E-00	0.18591E-02	; III
P3	MNd	1	0.19403E-00	0.20914E-02	; II
SP3	MNd	1	0.19403E-00	0.20914E-02	; II
P2	MNd	1	0.19403E-00	0.20914E-02	; II
SP2	MNd	1	0.19403E-00	0.20914E-02	; II
P1	MNd	1	0.19403E-00	0.20914E-02	; II
SP1	MNd	1	0.19403E-00	0.20914E-02	; II
Nda	MNd	1	0.19403E-00	0.20914E-02	; II
SNda	MNd	1	0.19403E-00	0.20914E-02	; II
MNd	SNd	1	0.17247E-00	0.18591E-02	; III
MNd	Na	1	0.19403E-00	0.20914E-02	; II
MNd	SNa	1	0.19403E-00	0.20914E-02	; II
MNd	N0	1	0.15091E-00	0.16267E-02	; IV
MNd	SN0	1	0.15091E-00	0.16267E-02	; IV
MNd	C5	1	0.15091E-00	0.16267E-02	; IV
MNd	SC5	1	0.15091E-00	0.16267E-02	; IV
MNd	C4	1	0.13366E-00	0.14408E-02	; V
MNd	SC4	1	0.13366E-00	0.14408E-02	; V
MNd	C3	1	0.11642E-00	0.12549E-02	; VI
MNd	SC3	1	0.11642E-00	0.12549E-02	; VI
MNd	C2	1	0.11642E-00	0.12549E-02	; VI
MNd	AC2	1	0.11642E-00	0.12549E-02	; VI
MNd	SC2	1	0.11642E-00	0.12549E-02	; VI
MNd	C1	1	0.11642E-00	0.12549E-02	; VI
MNd	AC1	1	0.11642E-00	0.12549E-02	; VI
MNd	SC1	1	0.11642E-00	0.12549E-02	; VI
MNd	Qda	1	0.21558E-00	0.23238E-02	; I
MNd	SQda	1	0.21558E-00	0.23238E-02	; I
MNd	Qd	1	0.17247E-00	0.18591E-02	; III
MNd	SQd	1	0.17247E-00	0.18591E-02	; III
MNd	Qa	1	0.21558E-00	0.23238E-02	; I
MNd	SQa	1	0.21558E-00	0.23238E-02	; I
MNd	Q0	1	0.17247E-00	0.18591E-02	; III
MNd	SQ0	1	0.17247E-00	0.18591E-02	; III
MNd	Nd	1	0.17247E-00	0.18591E-02	; III
P5	MN0	1	0.15091E-00	0.16267E-02	; IV
SP5	MN0	1	0.15091E-00	0.16267E-02	; IV
P4	MN0	1	0.15091E-00	0.16267E-02	; IV
BP4	MN0	1	0.15091E-00	0.16267E-02	; IV
SP4	MN0	1	0.15091E-00	0.16267E-02	; IV
P3	MN0	1	0.15091E-00	0.16267E-02	; IV
SP3	MN0	1	0.15091E-00	0.16267E-02	; IV
P2	MN0	1	0.17247E-00	0.18591E-02	; III
SP2	MN0	1	0.17247E-00	0.18591E-02	; III
P1	MN0	1	0.17247E-00	0.18591E-02	; III
SP1	MN0	1	0.17247E-00	0.18591E-02	; III
Nda	MN0	1	0.15091E-00	0.16267E-02	; IV
SNda	MN0	1	0.15091E-00	0.16267E-02	; IV
Nd	MN0	1	0.15091E-00	0.16267E-02	; IV
SNd	MN0	1	0.15091E-00	0.16267E-02	; IV
Na	MN0	1	0.15091E-00	0.16267E-02	; IV
SNa	MN0	1	0.15091E-00	0.16267E-02	; IV
MN0	SN0	1	0.15091E-00	0.16267E-02	; IV
MN0	C5	1	0.15091E-00	0.16267E-02	; IV
MN0	SC5	1	0.15091E-00	0.16267E-02	; IV
MN0	C4	1	0.15091E-00	0.16267E-02	; IV
MN0	SC4	1	0.15091E-00	0.16267E-02	; IV
MN0	C3	1	0.15091E-00	0.16267E-02	; IV
MN0	SC3	1	0.15091E-00	0.16267E-02	; IV
MN0	C2	1	0.13366E-00	0.14408E-02	; V
MN0	AC2	1	0.13366E-00	0.14408E-02	; V
MN0	SC2	1	0.13366E-00	0.14408E-02	; V
MN0	C1	1	0.11642E-00	0.12549E-02	; VI
MN0	AC1	1	0.11642E-00	0.12549E-02	; VI
MN0	SC1	1	0.11642E-00	0.12549E-02	; VI
MN0	Qda	1	0.15091E-00	0.16267E-02	; IV
MN0	SQda	1	0.15091E-00	0.16267E-02	; IV
MN0	Qd	1	0.15091E-00	0.16267E-02	; IV
MN0	SQd	1	0.15091E-00	0.16267E-02	; IV
MN0	Qa	1	0.15091E-00	0.16267E-02	; IV
MN0	SQa	1	0.15091E-00	0.16267E-02	; IV
MN0	Q0	1	0.15091E-00	0.16267E-02	; IV
MN0	SQ0	1	0.15091E-00	0.16267E-02	; IV
MN0	N0	1	0.15091E-00	0.16267E-02	; IV
P5	MP1	1	0.24145E-00	0.26027E-02	; O
SP5	MP1	1	0.24145E-00	0.26027E-02	; O
P4	MP1	1	0.19403E-00	0.20914E-02	; II
BP4	MP1	1	0.19403E-00	0.20914E-02	; II
SP4	MP1	1	0.19403E-00	0.20914E-02	; II
P3	MP1	1	0.19403E-00	0.20914E-02	; II
SP3	MP1	1	0.19403E-00	0.20914E-02	; II
P2	MP1	1	0.19403E-00	0.20914E-02	; II
SP2	MP1	1	0.19403E-00	0.20914E-02	; II
MP1	SP1	1	0.19403E-00	0.20914E-02	; II
MP1	Nda	1	0.19403E-00	0.20914E-02	; II
MP1	SNda	1	0.19403E-00	0.20914E-02	; II
MP1	Nd	1	0.19403E-00	0.20914E-02	; II
MP1	SNd	1	0.19403E-00	0.20914E-02	; II
MP1	Na	1	0.19403E-00	0.20914E-02	; II
MP1	SNa	1	0.19403E-00	0.20914E-02	; II
MP1	N0	1	0.17247E-00	0.18591E-02	; III
MP1	SN0	1	0.17247E-00	0.18591E-02	; III
MP1	C5	1	0.15091E-00	0.16267E-02	; IV
MP1	SC5	1	0.15091E-00	0.16267E-02	; IV
MP1	C4	1	0.15091E-00	0.16267E-02	; IV
MP1	SC4	1	0.15091E-00	0.16267E-02	; IV
MP1	C3	1	0.15091E-00	0.16267E-02	; IV
MP1	SC3	1	0.15091E-00	0.16267E-02	; IV
MP1	C2	1	0.13366E-00	0.14408E-02	; V
MP1	AC2	1	0.13366E-00	0.14408E-02	; V
MP1	SC2	1	0.13366E-00	0.14408E-02	; V
MP1	C1	1	0.11642E-00	0.12549E-02	; VI
MP1	AC1	1	0.11642E-00	0.12549E-02	; VI
MP1	SC1	1	0.11642E-00	0.12549E-02	; VI
MP1	Qda	1	0.21558E-00	0.23238E-02	; I
MP1	SQda	1	0.21558E-00	0.23238E-02	; I
MP1	Qd	1	0.21558E-00	0.23238E-02	; I
MP1	SQd	1	0.21558E-00	0.23238E-02	; I
MP1	Qa	1	0.21558E-00	0.23238E-02	; I
MP1	SQa	1	0.21558E-00	0.23238E-02	; I
MP1	Q0	1	0.17247E-00	0.18591E-02	; III
MP1	SQ0	1	0.17247E-00	0.18591E-02	; III
MP1	P1	1	0.19403E-00	0.20914E-02	; II
P5	MP2	1	0.24145E-00	0.26027E-02	; O
SP5	MP2	1	0.24145E-00	0.26027E-02	; O
P4	MP2	1	0.19403E-00	0.20914E-02	; II
BP4	MP2	1	0.19403E-00	0.20914E-02	; II
SP4	MP2	1	0.19403E-00	0.20914E-02	; II
P3	MP2	1	0.19403E-00	0.20914E-02	; II
SP3	MP2	1	0.19403E-00	0.20914E-02	; II
MP2	SP2	1	0.19403E-00	0.20914E-02	; II
MP2	P1	1	0.19403E-00	0.20914E-02	; II
MP2	SP1	1	0.19403E-00	0.20914E-02	; II
MP2	Nda	1	0.19403E-00	0.20914E-02	; II
MP2	SNda	1	0.19403E-00	0.20914E-02	; II
MP2	Nd	1	0.19403E-00	0.20914E-02	; II
MP2	SNd	1	0.19403E-00	0.20914E-02	; II
MP2	Na	1	0.19403E-00	0.20914E-02	; II
MP2	SNa	1	0.19403E-00	0.20914E-02	; II
MP2	N0	1	0.17247E-00	0.18591E-02	; III
MP2	SN0	1	0.17247E-00	0.18591E-02	; III
MP2	C5	1	0.15091E-00	0.16267E-02	; IV
MP2	SC5	1	0.15091E-00	0.16267E-02	; IV
MP2	C4	1	0.15091E-00	0.16267E-02	; IV
MP2	SC4	1	0.15091E-00	0.16267E-02	; IV
MP2	C3	1	0.13366E-00	0.14408E-02	; V
MP2	SC3	1	0.13366E-00	0.14408E-02	; V
MP2	C2	1	0.11642E-00	0.12549E-02	; VI
MP2	AC2	1	0.11642E-00	0.12549E-02	; VI
MP2	SC2	1	0.11642E-00	0.12549E-02	; VI
MP2	C1	1	0.99169E-01	0.10690E-02	; VII
MP2	AC1	1	0.99169E-01	0.10690E-02	; VII
MP2	SC1	1	0.99169E-01	0.10690E-02	; VII
MP2	Qda	1	0.21558E-00	0.23238E-02	; I
MP2	SQda	1	0.21558E-00	0.23238E-02	; I
MP2	Qd	1	0.21558E-00	0.23238E-02	; I
MP2	SQd	1	0.21558E-00	0.23238E-02	; I
MP2	Qa	1	0.21558E-00	0.23238E-02	; I
MP2	SQa	1	0.21558E-00	0.23238E-02	; I
MP2	Q0	1	0.19403E-00	0.20914E-02	; II
MP2	SQ0	1	0.19403E-00	0.20914E-02	; II
MP2	P2	1	0.19403E-00	0.20914E-02	; II
P5	MP4	1	0.24145E-00	0.26027E-02	; O
SP5	MP4	1	0.24145E-00	0.26027E-02	; O
MP4	BP4	1	0.76824E-00	0.26348E-01	; B
MP4	SP4	1	0.21558E-00	0.23238E-02	; I
MP4	P3	1	0.21558E-00	0.23238E-02	; I
MP4	SP3	1	0.21558E-00	0.23238E-02	; I
MP4	P2	1	0.19403E-00	0.20914E-02	; II
MP4	SP2	1	0.19403E-00	0.20914E-02	; II
MP4	P1	1	0.19403E-00	0.20914E-02	; II
MP4	SP1	1	0.19403E-00	0.20914E-02	; II
MP4	Nda	1	0.17247E-00	0.18591E-02	; III
MP4	SNda	1	0.17247E-00	0.18591E-02	; III
MP4	Nd	1	0.17247E-00	0.18591E-02	; III
MP4	SNd	1	0.17247E-00	0.18591E-02	; III
MP4	Na	1	0.17247E-00	0.18591E-02	; III
MP4	SNa	1	0.17247E-00	0.18591E-02	; III
MP4	N0	1	0.15091E-00	0.16267E-02	; IV
MP4	SN0	1	0.15091E-00	0.16267E-02	; IV
MP4	C5	1	0.13366E-00	0.14408E-02	; V
MP4	SC5	1	0.13366E-00	0.14408E-02	; V
MP4	C4	1	0.11642E-00	0.12549E-02	; VI
MP4	SC4	1	0.11642E-00	0.12549E-02	; VI
MP4	C3	1	0.11642E-00	0.12549E-02	; VI
MP4	SC3	1	0.11642E-00	0.12549E-02	; VI
MP4	C2	1	0.99169E-01	0.10690E-02	; VII
MP4	AC2	1	0.99169E-01	0.10690E-02	; VII
MP4	SC2	1	0.99169E-01	0.10690E-02	; VII
MP4	C1	1	0.86234E-01	0.92953E-03	; VIII
MP4	AC1	1	0.86234E-01	0.92953E-03	; VIII
MP4	SC1	1	0.86234E-01	0.92953E-03	; VIII
MP4	Qda	1	0.24145E-00	0.26027E-02	; O
MP4	SQda	1	0.24145E-00	0.26027E-02	; O
MP4	Qd	1	0.24145E-00	0.26027E-02	; O
MP4	SQd	1	0.24145E-00	0.26027E-02	; O
MP4	Qa	1	0.24145E-00	0.26027E-02	; O
MP4	SQa	1	0.24145E-00	0.26027E-02	; O
MP4	Q0	1	0.24145E-00	0.26027E-02	; O
MP4	SQ0	1	0.24145E-00	0.26027E-02	; O
MP4	P4	1	0.21558E-00	0.23238E-02	; I
P5	MC1	1	0.86234E-01	0.92953E-03	; VIII
SP5	MC1	1	0.86234E-01	0.92953E-03	; VIII
P4	MC1	1	0.86234E-01	0.92953E-03	; VIII
BP4	MC1	1	0.86234E-01	0.92953E-03	; VIII
SP4	MC1	1	0.86234E-01	0.92953E-03	; VIII
P3	MC1	1	0.99169E-01	0.10690E-02	; VII
SP3	MC1	1	0.99169E-01	0.10690E-02	; VII
P2	MC1	1	0.99169E-01	0.10690E-02	; VII
SP2	MC1	1	0.99169E-01	0.10690E-02	; VII
P1	MC1	1	0.11642E-00	0.12549E-02	; VI
SP1	MC1	1	0.11642E-00	0.12549E-02	; VI
Nda	MC1	1	0.11642E-00	0.12549E-02	; VI
SNda	MC1	1	0.11642E-00	0.12549E-02	; VI
Nd	MC1	1	0.11642E-00	0.12549E-02	; VI
SNd	MC1	1	0.11642E-00	0.12549E-02	; VI
Na	MC1	1	0.11642E-00	0.12549E-02	; VI
SNa	MC1	1	0.11642E-00	0.12549E-02	; VI
N0	MC1	1	0.11642E-00	0.12549E-02	; VI
SN0	MC1	1	0.11642E-00	0.12549E-02	; VI
C5	MC1	1	0.13366E-00	0.14408E-02	; V
SC5	MC1	1	0.13366E-00	0.14408E-02	; V
C4	MC1	1	0.13366E-00	0.14408E-02	; V
SC4	MC1	1	0.13366E-00	0.14408E-02	; V
C3	MC1	1	0.15091E-00	0.16267E-02	; IV
SC3	MC1	1	0.15091E-00	0.16267E-02	; IV
C2	MC1	1	0.15091E-00	0.16267E-02	; IV
AC2	MC1	1	0.15091E-00	0.16267E-02	; IV
SC2	MC1	1	0.15091E-00	0.16267E-02	; IV
MC1	AC1	1	0.15091E-00	0.16267E-02	; IV
MC1	SC1	1	0.15091E-00	0.16267E-02	; IV
MC1	Qda	1	0.45440E-00	0.25810E-01	; IX
MC1	SQda	1	0.45440E-00	0.25810E-01	; IX
MC1	Qd	1	0.45440E-00	0.25810E-01	; IX
MC1	SQd	1	0.45440E-00	0.25810E-01	; IX
MC1	Qa	1	0.45440E-00	0.25810E-01	; IX
MC1	SQa	1	0.45440E-00	0.25810E-01	; IX
MC1	Q0	1	0.45440E-00	0.25810E-01	; IX
MC1	SQ0	1	0.45440E-00	0.25810E-01	; IX
MC1	C1	1	0.15091E-00	0.16267E-02	; IV
P5	MSC1	1	0.86234E-01	0.92953E-03	; VIII
SP5	MSC1	1	0.37928E-01	0.23976E-03	; RVIII
P4	MSC1	1	0.86234E-01	0.92953E-03	; VIII
BP4	MSC1	1	0.86234E-01	0.92953E-03	; VIII
SP4	MSC1	1	0.37928E-01	0.23976E-03	; RVIII
P3	MSC1	1	0.99169E-01	0.10690E-02	; VII
SP3	MSC1	1	0.43617E-01	0.27572E-03	; RVII
P2	MSC1	1	0.99169E-01	0.10690E-02	; VII
SP2	MSC1	1	0.43617E-01	0.27572E-03	; RVII
P1	MSC1	1	0.11642E-00	0.12549E-02	; VI
SP1	MSC1	1	0.51203E-01	0.32367E-03	; RVI
Nda	MSC1	1	0.11642E-00	0.12549E-02	; VI
SNda	MSC1	1	0.51203E-01	0.32367E-03	; RVI
Nd	MSC1	1	0.11642E-00	0.12549E-02	; VI
SNd	MSC1	1	0.51203E-01	0.32367E-03	; RVI
Na	MSC1	1	0.11642E-00	0.12549E-02	; VI
SNa	MSC1	1	0.51203E-01	0.32367E-03	; RVI
N0	MSC1	1	0.11642E-00	0.12549E-02	; VI
SN0	MSC1	1	0.51203E-01	0.32367E-03	; RVI
C5	MSC1	1	0.13366E-00	0.14408E-02	; V
SC5	MSC1	1	0.58789E-01	0.37162E-03	; RV
C4	MSC1	1	0.13366E-00	0.14408E-02	; V
SC4	MSC1	1	0.58789E-01	0.37162E-03	; RV
C3	MSC1	1	0.15091E-00	0.16267E-02	; IV
SC3	MSC1	1	0.66374E-01	0.41958E-03	; RIV
C2	MSC1	1	0.15091E-00	0.16267E-02	; IV
AC2	MSC1	1	0.15091E-00	0.16267E-02	; IV
SC2	MSC1	1	0.66374E-01	0.41958E-03	; RIV
C1	MSC1	1	0.15091E-00	0.16267E-02	; IV
AC1	MSC1	1	0.15091E-00	0.16267E-02	; IV
MSC1	Qda	1	0.45440E-00	0.25810E-01	; IX
MSC1	SQda	1	0.45440E-00	0.25810E-01	; IX
MSC1	Qd	1	0.45440E-00	0.25810E-01	; IX
MSC1	SQd	1	0.45440E-00	0.25810E-01	; IX
MSC1	Qa	1	0.45440E-00	0.25810E-01	; IX
MSC1	SQa	1	0.45440E-00	0.25810E-01	; IX
MSC1	Q0	1	0.45440E-00	0.25810E-01	; IX
MSC1	SQ0	1	0.45440E-00	0.25810E-01	; IX
MSC1	SC1	1	0.66374E-01	0.41958E-03	; RIV
P5	MSN0	1	0.15091E-00	0.16267E-02	; IV
SP5	MSN0	1	0.66374E-01	0.41958E-03	; RIV
P4	MSN0	1	0.15091E-00	0.16267E-02	; IV
BP4	MSN0	1	0.15091E-00	0.16267E-02	; IV
SP4	MSN0	1	0.66374E-01	0.41958E-03	; RIV
P3	MSN0	1	0.15091E-00	0.16267E-02	; IV
SP3	MSN0	1	0.66374E-01	0.41958E-03	; RIV
P2	MSN0	1	0.17247E-00	0.18591E-02	; III
SP2	MSN0	1	0.75856E-01	0.47952E-03	; RIII
P1	MSN0	1	0.17247E-00	0.18591E-02	; III
SP1	MSN0	1	0.75856E-01	0.47952E-03	; RIII
Nda	MSN0	1	0.15091E-00	0.16267E-02	; IV
SNda	MSN0	1	0.66374E-01	0.41958E-03	; RIV
Nd	MSN0	1	0.15091E-00	0.16267E-02	; IV
SNd	MSN0	1	0.66374E-01	0.41958E-03	; RIV
Na	MSN0	1	0.15091E-00	0.16267E-02	; IV
SNa	MSN0	1	0.66374E-01	0.41958E-03	; RIV
N0	MSN0	1	0.15091E-00	0.16267E-02	; IV
MSN0	C5	1	0.15091E-00	0.16267E-02	; IV
MSN0	SC5	1	0.66374E-01	0.41958E-03	; RIV
MSN0	C4	1	0.15091E-00	0.16267E-02	; IV
MSN0	SC4	1	0.66374E-01	0.41958E-03	; RIV
MSN0	C3	1	0.15091E-00	0.16267E-02	; IV
MSN0	SC3	1	0.66374E-01	0.41958E-03	; RIV
MSN0	C2	1	0.13366E-00	0.14408E-02	; V
MSN0	AC2	1	0.13366E-00	0.14408E-02	; V
MSN0	SC2	1	0.58789E-01	0.37162E-03	; RV
MSN0	C1	1	0.11642E-00	0.12549E-02	; VI
MSN0	AC1	1	0.11642E-00	0.12549E-02	; VI
MSN0	SC1	1	0.51203E-01	0.32367E-03	; RVI
MSN0	Qda	1	0.15091E-00	0.16267E-02	; IV
MSN0	SQda	1	0.66374E-01	0.41958E-03	; RIV
MSN0	Qd	1	0.15091E-00	0.16267E-02	; IV
MSN0	SQd	1	0.66374E-01	0.41958E-03	; RIV
MSN0	Qa	1	0.15091E-00	0.16267E-02	; IV
MSN0	SQa	1	0.66374E-01	0.41958E-03	; RIV
MSN0	Q0	1	0.15091E-00	0.16267E-02	; IV
MSN0	SQ0	1	0.66374E-01	0.41958E-03	; RIV
MSN0	SN0	1	0.66374E-01	0.41958E-03	; RIV
P5	RQa	1	0.24145E-00	0.26027E-02	; O
SP5	RQa	1	0.24145E-00	0.26027E-02	; O
P4	RQa	1	0.24145E-00	0.26027E-02	; O
BP4	RQa	1	0.24145E-00	0.26027E-02	; O
SP4	RQa	1	0.24145E-00	0.26027E-02	; O
P3	RQa	1	0.24145E-00	0.26027E-02	; O
SP3	RQa	1	0.24145E-00	0.26027E-02	; O
P2	RQa	1	0.21558E-00	0.23238E-02	; I
SP2	RQa	1	0.21558E-00	0.23238E-02	; I
P1	RQa	1	0.21558E-00	0.23238E-02	; I
SP1	RQa	1	0.21558E-00	0.23238E-02	; I
Nda	RQa	1	0.21558E-00	0.23238E-02	; I
SNda	RQa	1	0.21558E-00	0.23238E-02	; I
Nd	RQa	1	0.21558E-00	0.23238E-02	; I
SNd	RQa	1	0.21558E-00	0.23238E-02	; I
Na	RQa	1	0.17247E-00	0.18591E-02	; III
SNa	RQa	1	0.17247E-00	0.18591E-02	; III
N0	RQa	1	0.15091E-00	0.16267E-02	; IV
SN0	RQa	1	0.15091E-00	0.16267E-02	; IV
C5	RQa	1	0.13366E-00	0.14408E-02	; V
SC5	RQa	1	0.13366E-00	0.14408E-02	; V
C4	RQa	1	0.11642E-00	0.12549E-02	; VI
SC4	RQa	1	0.11642E-00	0.12549E-02	; VI
C3	RQa	1	0.99169E-01	0.10690E-02	; VII
SC3	RQa	1	0.99169E-01	0.10690E-02	; VII
C2	RQa	1	0.45440E-00	0.25810E-01	; IX
AC2	RQa	1	0.86234E-01	0.92953E-03	; VIII
SC2	RQa	1	0.45440E-00	0.25810E-01	; IX
C1	RQa	1	0.45440E-00	0.25810E-01	; IX
AC1	RQa	1	0.86234E-01	0.92953E-03	; VIII
SC1	RQa	1	0.45440E-00	0.25810E-01	; IX
Qda	RQa	1	0.24145E-00	0.26027E-02	; O
SQda	RQa	1	0.24145E-00	0.26027E-02	; O
Qd	RQa	1	0.24145E-00	0.26027E-02	; O
SQd	RQa	1	0.24145E-00	0.26027E-02	; O
RQa	SQa	1	0.21558E-00	0.23238E-02	; I
RQa	Q0	1	0.19403E-00	0.20914E-02	; II
RQa	SQ0	1	0.19403E-00	0.20914E-02	; II
RQa	Qa	1	0.21558E-00	0.23238E-02	; I
P5	RNda	1	0.21558E-00	0.23238E-02	; I
SP5	RNda	1	0.21558E-00	0.23238E-02	; I
P4	RNda	1	0.17247E-00	0.18591E-02	; III
BP4	RNda	1	0.17247E-00	0.18591E-02	; III
SP4	RNda	1	0.17247E-00	0.18591E-02	; III
P3	RNda	1	0.19403E-00	0.20914E-02	; II
SP3	RNda	1	0.19403E-00	0.20914E-02	; II
P2	RNda	1	0.19403E-00	0.20914E-02	; II
SP2	RNda	1	0.19403E-00	0.20914E-02	; II
P1	RNda	1	0.19403E-00	0.20914E-02	; II
SP1	RNda	1	0.19403E-00	0.20914E-02	; II
RNda	SNda	1	0.19403E-00	0.20914E-02	; II
RNda	Nd	1	0.19403E-00	0.20914E-02	; II
RNda	SNd	1	0.19403E-00	0.20914E-02	; II
RNda	Na	1	0.19403E-00	0.20914E-02	; II
RNda	SNa	1	0.19403E-00	0.20914E-02	; II
RNda	N0	1	0.15091E-00	0.16267E-02	; IV
RNda	SN0	1	0.15091E-00	0.16267E-02	; IV
RNda	C5	1	0.15091E-00	0.16267E-02	; IV
RNda	SC5	1	0.15091E-00	0.16267E-02	; IV
RNda	C4	1	0.13366E-00	0.14408E-02	; V
RNda	SC4	1	0.13366E-00	0.14408E-02	; V
RNda	C3	1	0.11642E-00	0.12549E-02	; VI
RNda	SC3	1	0.11642E-00	0.12549E-02	; VI
RNda	C2	1	0.11642E-00	0.12549E-02	; VI
RNda	AC2	1	0.11642E-00	0.12549E-02	; VI
RNda	SC2	1	0.11642E-00	0.12549E-02	; VI
RNda	C1	1	0.11642E-00	0.12549E-02	; VI
RNda	AC1	1	0.11642E-00	0.12549E-02	; VI
RNda	SC1	1	0.11642E-00	0.12549E-02	; VI
RNda	Qda	1	0.21558E-00	0.23238E-02	; I
RNda	SQda	1	0.21558E-00	0.23238E-02	; I
RNda	Qd	1	0.21558E-00	0.23238E-02	; I
RNda	SQd	1	0.21558E-00	0.23238E-02	; I
RNda	Qa	1	0.21558E-00	0.23238E-02	; I
RNda	SQa	1	0.21558E-00	0.23238E-02	; I
RNda	Q0	1	0.17247E-00	0.18591E-02	; III
RNda	SQ0	1	0.17247E-00	0.18591E-02	; III
RNda	Nda	1	0.19403E-00	0.20914E-02	; II
P5	RNa	1	0.21558E-00	0.23238E-02	; I
SP5	RNa	1	0.21558E-00	0.23238E-02	; I
P4	RNa	1	0.17247E-00	0.18591E-02	; III
BP4	RNa	1	0.17247E-00	0.18591E-02	; III
SP4	RNa	1	0.17247E-00	0.18591E-02	; III
P3	RNa	1	0.19403E-00	0.20914E-02	; II
SP3	RNa	1	0.19403E-00	0.20914E-02	; II
P2	RNa	1	0.19403E-00	0.20914E-02	; II
SP2	RNa	1	0.19403E-00	0.20914E-02	; II
P1	RNa	1	0.19403E-00	0.20914E-02	; II
SP1	RNa	1	0.19403E-00	0.20914E-02	; II
Nda	RNa	1	0.19403E-00	0.20914E-02	; II
SNda	RNa	1	0.19403E-00	0.20914E-02	; II
Nd	RNa	1	0.19403E-00	0.20914E-02	; II
SNd	RNa	1	0.19403E-00	0.20914E-02	; II
RNa	SNa	1	0.17247E-00	0.18591E-02	; III
RNa	N0	1	0.15091E-00	0.16267E-02	; IV
RNa	SN0	1	0.15091E-00	0.16267E-02	; IV
RNa	C5	1	0.15091E-00	0.16267E-02	; IV
RNa	SC5	1	0.15091E-00	0.16267E-02	; IV
RNa	C4	1	0.13366E-00	0.14408E-02	; V
RNa	SC4	1	0.13366E-00	0.14408E-02	; V
RNa	C3	1	0.11642E-00	0.12549E-02	; VI
RNa	SC3	1	0.11642E-00	0.12549E-02	; VI
RNa	C2	1	0.11642E-00	0.12549E-02	; VI
RNa	AC2	1	0.11642E-00	0.12549E-02	; VI
RNa	SC2	1	0.11642E-00	0.12549E-02	; VI
RNa	C1	1	0.11642E-00	0.12549E-02	; VI
RNa	AC1	1	0.11642E-00	0.12549E-02	; VI
RNa	SC1	1	0.11642E-00	0.12549E-02	; VI
RNa	Qda	1	0.21558E-00	0.23238E-02	; I
RNa	SQda	1	0.21558E-00	0.23238E-02	; I
RNa	Qd	1	0.21558E-00	0.23238E-02	; I
RNa	SQd	1	0.21558E-00	0.23238E-02	; I
RNa	Qa	1	0.17247E-00	0.18591E-02	; III
RNa	SQa	1	0.17247E-00	0.18591E-02	; III
RNa	Q0	1	0.17247E-00	0.18591E-02	; III
RNa	SQ0	1	0.17247E-00	0.18591E-02	; III
RNa	Na	1	0.17247E-00	0.18591E-02	; III
P5	RNd	1	0.21558E-00	0.23238E-02	; I
SP5	RNd	1	0.21558E-00	0.23238E-02	; I
P4	RNd	1	0.17247E-00	0.18591E-02	; III
BP4	RNd	1	0.17247E-00	0.18591E-02	; III
SP4	RNd	1	0.17247E-00	0.18591E-02	; III
P3	RNd	1	0.19403E-00	0.20914E-02	; II
SP3	RNd	1	0.19403E-00	0.20914E-02	; II
P2	RNd	1	0.19403E-00	0.20914E-02	; II
SP2	RNd	1	0.19403E-00	0.20914E-02	; II
P1	RNd	1	0.19403E-00	0.20914E-02	; II
SP1	RNd	1	0.19403E-00	0.20914E-02	; II
Nda	RNd	1	0.19403E-00	0.20914E-02	; II
SNda	RNd	1	0.19403E-00	0.20914E-02	; II
RNd	SNd	1	0.17247E-00	0.18591E-02	; III
RNd	Na	1	0.19403E-00	0.20914E-02	; II
RNd	SNa	1	0.19403E-00	0.20914E-02	; II
RNd	N0	1	0.15091E-00	0.16267E-02	; IV
RNd	SN0	1	0.15091E-00	0.16267E-02	; IV
RNd	C5	1	0.15091E-00	0.16267E-02	; IV
RNd	SC5	1	0.15091E-00	0.16267E-02	; IV
RNd	C4	1	0.13366E-00	0.14408E-02	; V
RNd	SC4	1	0.13366E-00	0.14408E-02	; V
RNd	C3	1	0.11642E-00	0.12549E-02	; VI
RNd	SC3	1	0.11642E-00	0.12549E-02	; VI
RNd	C2	1	0.11642E-00	0.12549E-02	; VI
RNd	AC2	1	0.11642E-00	0.12549E-02	; VI
RNd	SC2	1	0.11642E-00	0.12549E-02	; VI
RNd	C1	1	0.11642E-00	0.12549E-02	; VI
RNd	AC1	1	0.11642E-00	0.12549E-02	; VI
RNd	SC1	1	0.11642E-00	0.12549E-02	; VI
RNd	Qda	1	0.21558E-00	0.23238E-02	; I
RNd	SQda	1	0.21558E-00	0.23238E-02	; I
RNd	Qd	1	0.17247E-00	0.18591E-02	; III
RNd	SQd	1	0.17247E-00	0.18591E-02	; III
RNd	Qa	1	0.21558E-00	0.23238E-02	; I
RNd	SQa	1	0.21558E-00	0.23238E-02	; I
RNd	Q0	1	0.17247E-00	0.18591E-02	; III
RNd	SQ0	1	0.17247E-00	0.18591E-02	; III
RNd	Nd	1	0.17247E-00	0.18591E-02	; III
P5	RN0	1	0.15091E-00	0.16267E-02	; IV
SP5	RN0	1	0.15091E-00	0.16267E-02	; IV
P4	RN0	1	0.15091E-00	0.16267E-02	; IV
BP4	RN0	1	0.15091E-00	0.16267E-02	; IV
SP4	RN0	1	0.15091E-00	0.16267E-02	; IV
P3	RN0	1	0.15091E-00	0.16267E-02	; IV
SP3	RN0	1	0.15091E-00	0.16267E-02	; IV
P2	RN0	1	0.17247E-00	0.18591E-02	; III
SP2	RN0	1	0.17247E-00	0.18591E-02	; III
P1	RN0	1	0.17247E-00	0.18591E-02	; III
SP1	RN0	1	0.17247E-00	0.18591E-02	; III
Nda	RN0	1	0.15091E-00	0.16267E-02	; IV
SNda	RN0	1	0.15091E-00	0.16267E-02	; IV
Nd	RN0	1	0.15091E-00	0.16267E-02	; IV
SNd	RN0	1	0.15091E-00	0.16267E-02	; IV
Na	RN0	1	0.15091E-00	0.16267E-02	; IV
SNa	RN0	1	0.15091E-00	0.16267E-02	; IV
RN0	SN0	1	0.15091E-00	0.16267E-02	; IV
RN0	C5	1	0.15091E-00	0.16267E-02	; IV
RN0	SC5	1	0.15091E-00	0.16267E-02	; IV
RN0	C4	1	0.15091E-00	0.16267E-02	; IV
RN0	SC4	1	0.15091E-00	0.16267E-02	; IV
RN0	C3	1	0.15091E-00	0.16267E-02	; IV
RN0	SC3	1	0.15091E-00	0.16267E-02	; IV
RN0	C2	1	0.13366E-00	0.14408E-02	; V
RN0	AC2	1	0.13366E-00	0.14408E-02	; V
RN0	SC2	1	0.13366E-00	0.14408E-02	; V
RN0	C1	1	0.11642E-00	0.12549E-02	; VI
RN0	AC1	1	0.11642E-00	0.12549E-02	; VI
RN0	SC1	1	0.11642E-00	0.12549E-02	; VI
RN0	Qda	1	0.15091E-00	0.16267E-02	; IV
RN0	SQda	1	0.15091E-00	0.16267E-02	; IV
RN0	Qd	1	0.15091E-00	0.16267E-02	; IV
RN0	SQd	1	0.15091E-00	0.16267E-02	; IV
RN0	Qa	1	0.15091E-00	0.16267E-02	; IV
RN0	SQa	1	0.15091E-00	0.16267E-02	; IV
RN0	Q0	1	0.15091E-00	0.16267E-02	; IV
RN0	SQ0	1	0.15091E-00	0.16267E-02	; IV
RN0	N0	1	0.15091E-00	0.16267E-02	; IV
P5	RP1	1	0.24145E-00	0.26027E-02	; O
SP5	RP1	1	0.24145E-00	0.26027E-02	; O
P4	RP1	1	0.19403E-00	0.20914E-02	; II
BP4	RP1	1	0.19403E-00	0.20914E-02	; II
SP4	RP1	1	0.19403E-00	0.20914E-02	; II
P3	RP1	1	0.19403E-00	0.20914E-02	; II
SP3	RP1	1	0.19403E-00	0.20914E-02	; II
P2	RP1	1	0.19403E-00	0.20914E-02	; II
SP2	RP1	1	0.19403E-00	0.20914E-02	; II
RP1	SP1	1	0.19403E-00	0.20914E-02	; II
RP1	Nda	1	0.19403E-00	0.20914E-02	; II
RP1	SNda	1	0.19403E-00	0.20914E-02	; II
RP1	Nd	1	0.19403E-00	0.20914E-02	; II
RP1	SNd	1	0.19403E-00	0.20914E-02	; II
RP1	Na	1	0.19403E-00	0.20914E-02	; II
RP1	SNa	1	0.19403E-00	0.20914E-02	; II
RP1	N0	1	0.17247E-00	0.18591E-02	; III
RP1	SN0	1	0.17247E-00	0.18591E-02	; III
RP1	C5	1	0.15091E-00	0.16267E-02	; IV
RP1	SC5	1	0.15091E-00	0.16267E-02	; IV
RP1	C4	1	0.15091E-00	0.16267E-02	; IV
RP1	SC4	1	0.15091E-00	0.16267E-02	; IV
RP1	C3	1	0.15091E-00	0.16267E-02	; IV
RP1	SC3	1	0.15091E-00	0.16267E-02	; IV
RP1	C2	1	0.13366E-00	0.14408E-02	; V
RP1	AC2	1	0.13366E-00	0.14408E-02	; V
RP1	SC2	1	0.13366E-00	0.14408E-02	; V
RP1	C1	1	0.11642E-00	0.12549E-02	; VI
RP1	AC1	1	0.11642E-00	0.12549E-02	; VI
RP1	SC1	1	0.11642E-00	0.12549E-02	; VI
RP1	Qda	1	0.21558E-00	0.23238E-02	; I
RP1	SQda	1	0.21558E-00	0.23238E-02	; I
RP1	Qd	1	0.21558E-00	0.23238E-02	; I
RP1	SQd	1	0.21558E-00	0.23238E-02	; I
RP1	Qa	1	0.21558E-00	0.23238E-02	; I
RP1	SQa	1	0.21558E-00	0.23238E-02	; I
RP1	Q0	1	0.17247E-00	0.18591E-02	; III
RP1	SQ0	1	0.17247E-00	0.18591E-02	; III
RP1	P1	1	0.19403E-00	0.20914E-02	; II
P5	RP2	1	0.24145E-00	0.26027E-02	; O
SP5	RP2	1	0.24145E-00	0.26027E-02	; O
P4	RP2	1	0.19403E-00	0.20914E-02	; II
BP4	RP2	1	0.19403E-00	0.20914E-02	; II
SP4	RP2	1	0.19403E-00	0.20914E-02	; II
P3	RP2	1	0.19403E-00	0.20914E-02	; II
SP3	RP2	1	0.19403E-00	0.20914E-02	; II
RP2	SP2	1	0.19403E-00	0.20914E-02	; II
RP2	P1	1	0.19403E-00	0.20914E-02	; II
RP2	SP1	1	0.19403E-00	0.20914E-02	; II
RP2	Nda	1	0.19403E-00	0.20914E-02	; II
RP2	SNda	1	0.19403E-00	0.20914E-02	; II
RP2	Nd	1	0.19403E-00	0.20914E-02	; II
RP2	SNd	1	0.19403E-00	0.20914E-02	; II
RP2	Na	1	0.19403E-00	0.20914E-02	; II
RP2	SNa	1	0.19403E-00	0.20914E-02	; II
RP2	N0	1	0.17247E-00	0.18591E-02	; III
RP2	SN0	1	0.17247E-00	0.18591E-02	; III
RP2	C5	1	0.15091E-00	0.16267E-02	; IV
RP2	SC5	1	0.15091E-00	0.16267E-02	; IV
RP2	C4	1	0.15091E-00	0.16267E-02	; IV
RP2	SC4	1	0.15091E-00	0.16267E-02	; IV
RP2	C3	1	0.13366E-00	0.14408E-02	; V
RP2	SC3	1	0.13366E-00	0.14408E-02	; V
RP2	C2	1	0.11642E-00	0.12549E-02	; VI
RP2	AC2	1	0.11642E-00	0.12549E-02	; VI
RP2	SC2	1	0.11642E-00	0.12549E-02	; VI
RP2	C1	1	0.99169E-01	0.10690E-02	; VII
RP2	AC1	1	0.99169E-01	0.10690E-02	; VII
RP2	SC1	1	0.99169E-01	0.10690E-02	; VII
RP2	Qda	1	0.21558E-00	0.23238E-02	; I
RP2	SQda	1	0.21558E-00	0.23238E-02	; I
RP2	Qd	1	0.21558E-00	0.23238E-02	; I
RP2	SQd	1	0.21558E-00	0.23238E-02	; I
RP2	Qa	1	0.21558E-00	0.23238E-02	; I
RP2	SQa	1	0.21558E-00	0.23238E-02	; I
RP2	Q0	1	0.19403E-00	0.20914E-02	; II
RP2	SQ0	1	0.19403E-00	0.20914E-02	; II
RP2	P2	1	0.19403E-00	0.20914E-02	; II
P5	RP4	1	0.24145E-00	0.26027E-02	; O
SP5	RP4	1	0.24145E-00	0.26027E-02	; O
RP4	BP4	1	0.76824E-00	0.26348E-01	; B
RP4	SP4	1	0.21558E-00	0.23238E-02	; I
RP4	P3	1	0.21558E-00	0.23238E-02	; I
RP4	SP3	1	0.21558E-00	0.23238E-02	; I
RP4	P2	1	0.19403E-00	0.20914E-02	; II
RP4	SP2	1	0.19403E-00	0.20914E-02	; II
RP4	P1	1	0.19403E-00	0.20914E-02	; II
RP4	SP1	1	0.19403E-00	0.20914E-02	; II
RP4	Nda	1	0.17247E-00	0.18591E-02	; III
RP4	SNda	1	0.17247E-00	0.18591E-02	; III
RP4	Nd	1	0.17247E-00	0.18591E-02	; III
RP4	SNd	1	0.17247E-00	0.18591E-02	; III
RP4	Na	1	0.17247E-00	0.18591E-02	; III
RP4	SNa	1	0.17247E-00	0.18591E-02	; III
RP4	N0	1	0.15091E-00	0.16267E-02	; IV
RP4	SN0	1	0.15091E-00	0.16267E-02	; IV
RP4	C5	1	0.13366E-00	0.14408E-02	; V
RP4	SC5	1	0.13366E-00	0.14408E-02	; V
RP4	C4	1	0.11642E-00	0.12549E-02	; VI
RP4	SC4	1	0.11642E-00	0.12549E-02	; VI
RP4	C3	1	0.11642E-00	0.12549E-02	; VI
RP4	SC3	1	0.11642E-00	0.12549E-02	; VI
RP4	C2	1	0.99169E-01	0.10690E-02	; VII
RP4	AC2	1	0.99169E-01	0.10690E-02	; VII
RP4	SC2	1	0.99169E-01	0.10690E-02	; VII
RP4	C1	1	0.86234E-01	0.92953E-03	; VIII
RP4	AC1	1	0.86234E-01	0.92953E-03	; VIII
RP4	SC1	1	0.86234E-01	0.92953E-03	; VIII
RP4	Qda	1	0.24145E-00	0.26027E-02	; O
RP4	SQda	1	0.24145E-00	0.26027E-02	; O
RP4	Qd	1	0.24145E-00	0.26027E-02	; O
RP4	SQd	1	0.24145E-00	0.26027E-02	; O
RP4	Qa	1	0.24145E-00	0.26027E-02	; O
RP4	SQa	1	0.24145E-00	0.26027E-02	; O
RP4	Q0	1	0.24145E-00	0.26027E-02	; O
RP4	SQ0	1	0.24145E-00	0.26027E-02	; O
RP4	P4	1	0.21558E-00	0.23238E-02	; I
P5	RC1	1	0.86234E-01	0.92953E-03	; VIII
SP5	RC1	1	0.86234E-01	0.92953E-03	; VIII
P4	RC1	1	0.86234E-01	0.92953E-03	; VIII
BP4	RC1	1	0.86234E-01	0.92953E-03	; VIII
SP4	RC1	1	0.86234E-01	0.92953E-03	; VIII
P3	RC1	1	0.99169E-01	0.10690E-02	; VII
SP3	RC1	1	0.99169E-01	0.10690E-02	; VII
P2	RC1	1	0.99169E-01	0.10690E-02	; VII
SP2	RC1	1	0.99169E-01	0.10690E-02	; VII
P1	RC1	1	0.11642E-00	0.12549E-02	; VI
SP1	RC1	1	0.11642E-00	0.12549E-02	; VI
Nda	RC1	1	0.11642E-00	0.12549E-02	; VI
SNda	RC1	1	0.11642E-00	0.12549E-02	; VI
Nd	RC1	1	0.11642E-00	0.12549E-02	; VI
SNd	RC1	1	0.11642E-00	0.12549E-02	; VI
Na	RC1	1	0.11642E-00	0.12549E-02	; VI
SNa	RC1	1	0.11642E-00	0.12549E-02	; VI
N0	RC1	1	0.11642E-00	0.12549E-02	; VI
SN0	RC1	1	0.11642E-00	0.12549E-02	; VI
C5	RC1	1	0.13366E-00	0.14408E-02	; V
SC5	RC1	1	0.13366E-00	0.14408E-02	; V
C4	RC1	1	0.13366E-00	0.14408E-02	; V
SC4	RC1	1	0.13366E-00	0.14408E-02	; V
C3	RC1	1	0.15091E-00	0.16267E-02	; IV
SC3	RC1	1	0.15091E-00	0.16267E-02	; IV
C2	RC1	1	0.15091E-00	0.16267E-02	; IV
AC2	RC1	1	0.15091E-00	0.16267E-02	; IV
SC2	RC1	1	0.15091E-00	0.16267E-02	; IV
RC1	AC1	1	0.15091E-00	0.16267E-02	; IV
RC1	SC1	1	0.15091E-00	0.16267E-02	; IV
RC1	Qda	1	0.45440E-00	0.25810E-01	; IX
RC1	SQda	1	0.45440E-00	0.25810E-01	; IX
RC1	Qd	1	0.45440E-00	0.25810E-01	; IX
RC1	SQd	1	0.45440E-00	0.25810E-01	; IX
RC1	Qa	1	0.45440E-00	0.25810E-01	; IX
RC1	SQa	1	0.45440E-00	0.25810E-01	; IX
RC1	Q0	1	0.45440E-00	0.25810E-01	; IX
RC1	SQ0	1	0.45440E-00	0.25810E-01	; IX
RC1	C1	1	0.15091E-00	0.16267E-02	; IV
P5	RSC1	1	0.86234E-01	0.92953E-03	; VIII
SP5	RSC1	1	0.37928E-01	0.23976E-03	; RVIII
P4	RSC1	1	0.86234E-01	0.92953E-03	; VIII
BP4	RSC1	1	0.86234E-01	0.92953E-03	; VIII
SP4	RSC1	1	0.37928E-01	0.23976E-03	; RVIII
P3	RSC1	1	0.99169E-01	0.10690E-02	; VII
SP3	RSC1	1	0.43617E-01	0.27572E-03	; RVII
P2	RSC1	1	0.99169E-01	0.10690E-02	; VII
SP2	RSC1	1	0.43617E-01	0.27572E-03	; RVII
P1	RSC1	1	0.11642E-00	0.12549E-02	; VI
SP1	RSC1	1	0.51203E-01	0.32367E-03	; RVI
Nda	RSC1	1	0.11642E-00	0.12549E-02	; VI
SNda	RSC1	1	0.51203E-01	0.32367E-03	; RVI
Nd	RSC1	1	0.11642E-00	0.12549E-02	; VI
SNd	RSC1	1	0.51203E-01	0.32367E-03	; RVI
Na	RSC1	1	0.11642E-00	0.12549E-02	; VI
SNa	RSC1	1	0.51203E-01	0.32367E-03	; RVI
N0	RSC1	1	0.11642E-00	0.12549E-02	; VI
SN0	RSC1	1	0.51203E-01	0.32367E-03	; RVI
C5	RSC1	1	0.13366E-00	0.14408E-02	; V
SC5	RSC1	1	0.58789E-01	0.37162E-03	; RV
C4	RSC1	1	0.13366E-00	0.14408E-02	; V
SC4	RSC1	1	0.58789E-01	0.37162E-03	; RV
C3	RSC1	1	0.15091E-00	0.16267E-02	; IV
SC3	RSC1	1	0.66374E-01	0.41958E-03	; RIV
C2	RSC1	1	0.15091E-00	0.16267E-02	; IV
AC2	RSC1	1	0.15091E-00	0.16267E-02	; IV
SC2	RSC1	1	0.66374E-01	0.41958E-03	; RIV
C1	RSC1	1	0.15091E-00	0.16267E-02	; IV
AC1	RSC1	1	0.15091E-00	0.16267E-02	; IV
RSC1	Qda	1	0.45440E-00	0.25810E-01	; IX
RSC1	SQda	1	0.45440E-00	0.25810E-01	; IX
RSC1	Qd	1	0.45440E-00	0.25810E-01	; IX
RSC1	SQd	1	0.45440E-00	0.25810E-01	; IX
RSC1	Qa	1	0.45440E-00	0.25810E-01	; IX
RSC1	SQa	1	0.45440E-00	0.25810E-01	; IX
RSC1	Q0	1	0.45440E-00	0.25810E-01	; IX
RSC1	SQ0	1	0.45440E-00	0.25810E-01	; IX
RSC1	SC1	1	0.66374E-01	0.41958E-03	; RIV
P5	RSN0	1	0.15091E-00	0.16267E-02	; IV
SP5	RSN0	1	0.66374E-01	0.41958E-03	; RIV
P4	RSN0	1	0.15091E-00	0.16267E-02	; IV
BP4	RSN0	1	0.15091E-00	0.16267E-02	; IV
SP4	RSN0	1	0.66374E-01	0.41958E-03	; RIV
P3	RSN0	1	0.15091E-00	0.16267E-02	; IV
SP3	RSN0	1	0.66374E-01	0.41958E-03	; RIV
P2	RSN0	1	0.17247E-00	0.18591E-02	; III
SP2	RSN0	1	0.75856E-01	0.47952E-03	; RIII
P1	RSN0	1	0.17247E-00	0.18591E-02	; III
SP1	RSN0	1	0.75856E-01	0.47952E-03	; RIII
Nda	RSN0	1	0.15091E-00	0.16267E-02	; IV
SNda	RSN0	1	0.66374E-01	0.41958E-03	; RIV
Nd	RSN0	1	0.15091E-00	0.16267E-02	; IV
SNd	RSN0	1	0.66374E-01	0.41958E-03	; RIV
Na	RSN0	1	0.15091E-00	0.16267E-02	; IV
SNa	RSN0	1	0.66374E-01	0.41958E-03	; RIV
N0	RSN0	1	0.15091E-00	0.16267E-02	; IV
RSN0	C5	1	0.15091E-00	0.16267E-02	; IV
RSN0	SC5	1	0.66374E-01	0.41958E-03	; RIV
RSN0	C4	1	0.15091E-00	0.16267E-02	; IV
RSN0	SC4	1	0.66374E-01	0.41958E-03	; RIV
RSN0	C3	1	0.15091E-00	0.16267E-02	; IV
RSN0	SC3	1	0.66374E-01	0.41958E-03	; RIV
RSN0	C2	1	0.13366E-00	0.14408E-02	; V
RSN0	AC2	1	0.13366E-00	0.14408E-02	; V
RSN0	SC2	1	0.58789E-01	0.37162E-03	; RV
RSN0	C1	1	0.11642E-00	0.12549E-02	; VI
RSN0	AC1	1	0.11642E-00	0.12549E-02	; VI
RSN0	SC1	1	0.51203E-01	0.32367E-03	; RVI
RSN0	Qda	1	0.15091E-00	0.16267E-02	; IV
RSN0	SQda	1	0.66374E-01	0.41958E-03	; RIV
RSN0	Qd	1	0.15091E-00	0.16267E-02	; IV
RSN0	SQd	1	0.66374E-01	0.41958E-03	; RIV
RSN0	Qa	1	0.15091E-00	0.16267E-02	; IV
RSN0	SQa	1	0.66374E-01	0.41958E-03	; RIV
RSN0	Q0	1	0.15091E-00	0.16267E-02	; IV
RSN0	SQ0	1	0.66374E-01	0.41958E-03	; RIV
RSN0	SN0	1	0.66374E-01	0.41958E-03	; RIV

; ====== default self terms ======
P5	P5	1	0.24145E-00	0.26027E-02	; O
SP5	SP5	1	0.24145E-00	0.26027E-02	; O
P4	P4	1	0.21558E-00	0.23238E-02	; I
BP4	BP4	1	0.21558E-00	0.23238E-02	; I
SP4	SP4	1	0.94820E-01	0.59939E-03	; RI
P3	P3	1	0.21558E-00	0.23238E-02	; I
SP3	SP3	1	0.94820E-01	0.59939E-03	; RI
P2	P2	1	0.19403E-00	0.20914E-02	; II
SP2	SP2	1	0.85338E-01	0.53946E-03	; RII
P1	P1	1	0.19403E-00	0.20914E-02	; II
SP1	SP1	1	0.85338E-01	0.53946E-03	; RII
Nda	Nda	1	0.19403E-00	0.20914E-02	; II
SNda	SNda	1	0.85338E-01	0.53946E-03	; RII
Nd	Nd	1	0.17247E-00	0.18591E-02	; III
SNd	SNd	1	0.75856E-01	0.47952E-03	; RIII
Na	Na	1	0.17247E-00	0.18591E-02	; III
SNa	SNa	1	0.75856E-01	0.47952E-03	; RIII
N0	N0	1	0.15091E-00	0.16267E-02	; IV
SN0	SN0	1	0.66374E-01	0.41958E-03	; RIV
C5	C5	1	0.15091E-00	0.16267E-02	; IV
SC5	SC5	1	0.66374E-01	0.41958E-03	; RIV
C4	C4	1	0.15091E-00	0.16267E-02	; IV
SC4	SC4	1	0.66374E-01	0.41958E-03	; RIV
C3	C3	1	0.15091E-00	0.16267E-02	; IV
SC3	SC3	1	0.66374E-01	0.41958E-03	; RIV
C2	C2	1	0.15091E-00	0.16267E-02	; IV
AC2	AC2	1	0.15091E-00	0.16267E-02	; IV
SC2	SC2	1	0.66374E-01	0.41958E-03	; RIV
C1	C1	1	0.15091E-00	0.16267E-02	; IV
AC1	AC1	1	0.15091E-00	0.16267E-02	; IV
SC1	SC1	1	0.66374E-01	0.41958E-03	; RIV
Qda	Qda	1	0.24145E-00	0.26027E-02	; O
SQda	SQda	1	0.24145E-00	0.26027E-02	; O
Qd	Qd	1	0.21558E-00	0.23238E-02	; I
SQd	SQd	1	0.94820E-01	0.59939E-03	; RI
Qa	Qa	1	0.21558E-00	0.23238E-02	; I
SQa	SQa	1	0.94820E-01	0.59939E-03	; RI
Q0	Q0	1	0.15091E-00	0.16267E-02	; IV
SQ0	SQ0	1	0.66374E-01	0.41958E-03	; RIV

; ====== default cross terms ======
P5	SP5	1	0.24145E-00	0.26027E-02	; O
P5	P4	1	0.24145E-00	0.26027E-02	; O
P5	BP4	1	0.24145E-00	0.26027E-02	; O
P5	SP4	1	0.24145E-00	0.26027E-02	; O
P5	P3	1	0.24145E-00	0.26027E-02	; O
P5	SP3	1	0.24145E-00	0.26027E-02	; O
P5	P2	1	0.24145E-00	0.26027E-02	; O
P5	SP2	1	0.24145E-00	0.26027E-02	; O
P5	P1	1	0.24145E-00	0.26027E-02	; O
P5	SP1	1	0.24145E-00	0.26027E-02	; O
P5	Nda	1	0.21558E-00	0.23238E-02	; I
P5	SNda	1	0.21558E-00	0.23238E-02	; I
P5	Nd	1	0.21558E-00	0.23238E-02	; I
P5	SNd	1	0.21558E-00	0.23238E-02	; I
P5	Na	1	0.21558E-00	0.23238E-02	; I
P5	SNa	1	0.21558E-00	0.23238E-02	; I
P5	N0	1	0.15091E-00	0.16267E-02	; IV
P5	SN0	1	0.15091E-00	0.16267E-02	; IV
P5	C5	1	0.13366E-00	0.14408E-02	; V
P5	SC5	1	0.13366E-00	0.14408E-02	; V
P5	C4	1	0.11642E-00	0.12549E-02	; VI
P5	SC4	1	0.11642E-00	0.12549E-02	; VI
P5	C3	1	0.11642E-00	0.12549E-02	; VI
P5	SC3	1	0.11642E-00	0.12549E-02	; VI
P5	C2	1	0.99169E-01	0.10690E-02	; VII
P5	AC2	1	0.99169E-01	0.10690E-02	; VII
P5	SC2	1	0.99169E-01	0.10690E-02	; VII
P5	C1	1	0.86234E-01	0.92953E-03	; VIII
P5	AC1	1	0.86234E-01	0.92953E-03	; VIII
P5	SC1	1	0.86234E-01	0.92953E-03	; VIII
P5	Qda	1	0.24145E-00	0.26027E-02	; O
P5	SQda	1	0.24145E-00	0.26027E-02	; O
P5	Qd	1	0.24145E-00	0.26027E-02	; O
P5	SQd	1	0.24145E-00	0.26027E-02	; O
P5	Qa	1	0.24145E-00	0.26027E-02	; O
P5	SQa	1	0.24145E-00	0.26027E-02	; O
P5	Q0	1	0.21558E-00	0.23238E-02	; I
P5	SQ0	1	0.21558E-00	0.23238E-02	; I
SP5	P4	1	0.24145E-00	0.26027E-02	; O
SP5	BP4	1	0.24145E-00	0.26027E-02	; O
SP5	SP4	1	0.24145E-00	0.26027E-02	; O
SP5	P3	1	0.24145E-00	0.26027E-02	; O
SP5	SP3	1	0.24145E-00	0.26027E-02	; O
SP5	P2	1	0.24145E-00	0.26027E-02	; O
SP5	SP2	1	0.24145E-00	0.26027E-02	; O
SP5	P1	1	0.24145E-00	0.26027E-02	; O
SP5	SP1	1	0.24145E-00	0.26027E-02	; O
SP5	Nda	1	0.21558E-00	0.23238E-02	; I
SP5	SNda	1	0.94820E-01	0.59939E-03	; RI
SP5	Nd	1	0.21558E-00	0.23238E-02	; I
SP5	SNd	1	0.94820E-01	0.59939E-03	; RI
SP5	Na	1	0.21558E-00	0.23238E-02	; I
SP5	SNa	1	0.94820E-01	0.59939E-03	; RI
SP5	N0	1	0.15091E-00	0.16267E-02	; IV
SP5	SN0	1	0.66374E-01	0.41958E-03	; RIV
SP5	C5	1	0.13366E-00	0.14408E-02	; V
SP5	SC5	1	0.58789E-01	0.37162E-03	; RV
SP5	C4	1	0.11642E-00	0.12549E-02	; VI
SP5	SC4	1	0.51203E-01	0.32367E-03	; RVI
SP5	C3	1	0.11642E-00	0.12549E-02	; VI
SP5	SC3	1	0.51203E-01	0.32367E-03	; RVI
SP5	C2	1	0.99169E-01	0.10690E-02	; VII
SP5	AC2	1	0.99169E-01	0.10690E-02	; VII
SP5	SC2	1	0.43617E-01	0.27572E-03	; RVII
SP5	C1	1	0.86234E-01	0.92953E-03	; VIII
SP5	AC1	1	0.86234E-01	0.92953E-03	; VIII
SP5	SC1	1	0.37928E-01	0.23976E-03	; RVIII
SP5	Qda	1	0.24145E-00	0.26027E-02	; O
SP5	SQda	1	0.24145E-00	0.26027E-02	; O
SP5	Qd	1	0.24145E-00	0.26027E-02	; O
SP5	SQd	1	0.24145E-00	0.26027E-02	; O
SP5	Qa	1	0.24145E-00	0.26027E-02	; O
SP5	SQa	1	0.24145E-00	0.26027E-02	; O
SP5	Q0	1	0.21558E-00	0.23238E-02	; I
SP5	SQ0	1	0.94820E-01	0.59939E-03	; RI
P4	BP4	1	0.76824E-00	0.26348E-01	; B
P4	SP4	1	0.21558E-00	0.23238E-02	; I
P4	P3	1	0.21558E-00	0.23238E-02	; I
P4	SP3	1	0.21558E-00	0.23238E-02	; I
P4	P2	1	0.19403E-00	0.20914E-02	; II
P4	SP2	1	0.19403E-00	0.20914E-02	; II
P4	P1	1	0.19403E-00	0.20914E-02	; II
P4	SP1	1	0.19403E-00	0.20914E-02	; II
P4	Nda	1	0.17247E-00	0.18591E-02	; III
P4	SNda	1	0.17247E-00	0.18591E-02	; III
P4	Nd	1	0.17247E-00	0.18591E-02	; III
P4	SNd	1	0.17247E-00	0.18591E-02	; III
P4	Na	1	0.17247E-00	0.18591E-02	; III
P4	SNa	1	0.17247E-00	0.18591E-02	; III
P4	N0	1	0.15091E-00	0.16267E-02	; IV
P4	SN0	1	0.15091E-00	0.16267E-02	; IV
P4	C5	1	0.13366E-00	0.14408E-02	; V
P4	SC5	1	0.13366E-00	0.14408E-02	; V
P4	C4	1	0.11642E-00	0.12549E-02	; VI
P4	SC4	1	0.11642E-00	0.12549E-02	; VI
P4	C3	1	0.11642E-00	0.12549E-02	; VI
P4	SC3	1	0.11642E-00	0.12549E-02	; VI
P4	C2	1	0.99169E-01	0.10690E-02	; VII
P4	AC2	1	0.99169E-01	0.10690E-02	; VII
P4	SC2	1	0.99169E-01	0.10690E-02	; VII
P4	C1	1	0.86234E-01	0.92953E-03	; VIII
P4	AC1	1	0.86234E-01	0.92953E-03	; VIII
P4	SC1	1	0.86234E-01	0.92953E-03	; VIII
P4	Qda	1	0.24145E-00	0.26027E-02	; O
P4	SQda	1	0.24145E-00	0.26027E-02	; O
P4	Qd	1	0.24145E-00	0.26027E-02	; O
P4	SQd	1	0.24145E-00	0.26027E-02	; O
P4	Qa	1	0.24145E-00	0.26027E-02	; O
P4	SQa	1	0.24145E-00	0.26027E-02	; O
P4	Q0	1	0.24145E-00	0.26027E-02	; O
P4	SQ0	1	0.24145E-00	0.26027E-02	; O
BP4	SP4	1	0.21558E-00	0.23238E-02	; I
BP4	P3	1	0.21558E-00	0.23238E-02	; I
BP4	SP3	1	0.21558E-00	0.23238E-02	; I
BP4	P2	1	0.19403E-00	0.20914E-02	; II
BP4	SP2	1	0.19403E-00	0.20914E-02	; II
BP4	P1	1	0.19403E-00	0.20914E-02	; II
BP4	SP1	1	0.19403E-00	0.20914E-02	; II
BP4	Nda	1	0.17247E-00	0.18591E-02	; III
BP4	SNda	1	0.17247E-00	0.18591E-02	; III
BP4	Nd	1	0.17247E-00	0.18591E-02	; III
BP4	SNd	1	0.17247E-00	0.18591E-02	; III
BP4	Na	1	0.17247E-00	0.18591E-02	; III
BP4	SNa	1	0.17247E-00	0.18591E-02	; III
BP4	N0	1	0.15091E-00	0.16267E-02	; IV
BP4	SN0	1	0.15091E-00	0.16267E-02	; IV
BP4	C5	1	0.13366E-00	0.14408E-02	; V
BP4	SC5	1	0.13366E-00	0.14408E-02	; V
BP4	C4	1	0.11642E-00	0.12549E-02	; VI
BP4	SC4	1	0.11642E-00	0.12549E-02	; VI
BP4	C3	1	0.11642E-00	0.12549E-02	; VI
BP4	SC3	1	0.11642E-00	0.12549E-02	; VI
BP4	C2	1	0.99169E-01	0.10690E-02	; VII
BP4	AC2	1	0.99169E-01	0.10690E-02	; VII
BP4	SC2	1	0.99169E-01	0.10690E-02	; VII
BP4	C1	1	0.86234E-01	0.92953E-03	; VIII
BP4	AC1	1	0.86234E-01	0.92953E-03	; VIII
BP4	SC1	1	0.86234E-01	0.92953E-03	; VIII
BP4	Qda	1	0.24145E-00	0.26027E-02	; O
BP4	SQda	1	0.24145E-00	0.26027E-02	; O
BP4	Qd	1	0.24145E-00	0.26027E-02	; O
BP4	SQd	1	0.24145E-00	0.26027E-02	; O
BP4	Qa	1	0.24145E-00	0.26027E-02	; O
BP4	SQa	1	0.24145E-00	0.26027E-02	; O
BP4	Q0	1	0.24145E-00	0.26027E-02	; O
BP4	SQ0	1	0.24145E-00	0.26027E-02	; O
SP4	P3	1	0.21558E-00	0.23238E-02	; I
SP4	SP3	1	0.94820E-01	0.59939E-03	; RI
SP4	P2	1	0.19403E-00	0.20914E-02	; II
SP4	SP2	1	0.85338E-01	0.53946E-03	; RII
SP4	P1	1	0.19403E-00	0.20914E-02	; II
SP4	SP1	1	0.85338E-01	0.53946E-03	; RII
SP4	Nda	1	0.17247E-00	0.18591E-02	; III
SP4	SNda	1	0.75856E-01	0.47952E-03	; RIII
SP4	Nd	1	0.17247E-00	0.18591E-02	; III
SP4	SNd	1	0.75856E-01	0.47952E-03	; RIII
SP4	Na	1	0.17247E-00	0.18591E-02	; III
SP4	SNa	1	0.75856E-01	0.47952E-03	; RIII
SP4	N0	1	0.15091E-00	0.16267E-02	; IV
SP4	SN0	1	0.66374E-01	0.41958E-03	; RIV
SP4	C5	1	0.13366E-00	0.14408E-02	; V
SP4	SC5	1	0.58789E-01	0.37162E-03	; RV
SP4	C4	1	0.11642E-00	0.12549E-02	; VI
SP4	SC4	1	0.51203E-01	0.32367E-03	; RVI
SP4	C3	1	0.11642E-00	0.12549E-02	; VI
SP4	SC3	1	0.51203E-01	0.32367E-03	; RVI
SP4	C2	1	0.99169E-01	0.10690E-02	; VII
SP4	AC2	1	0.99169E-01	0.10690E-02	; VII
SP4	SC2	1	0.43617E-01	0.27572E-03	; RVII
SP4	C1	1	0.86234E-01	0.92953E-03	; VIII
SP4	AC1	1	0.86234E-01	0.92953E-03	; VIII
SP4	SC1	1	0.37928E-01	0.23976E-03	; RVIII
SP4	Qda	1	0.24145E-00	0.26027E-02	; O
SP4	SQda	1	0.24145E-00	0.26027E-02	; O
SP4	Qd	1	0.24145E-00	0.26027E-02	; O
SP4	SQd	1	0.24145E-00	0.26027E-02	; O
SP4	Qa	1	0.24145E-00	0.26027E-02	; O
SP4	SQa	1	0.24145E-00	0.26027E-02	; O
SP4	Q0	1	0.24145E-00	0.26027E-02	; O
SP4	SQ0	1	0.24145E-00	0.26027E-02	; O
P3	SP3	1	0.21558E-00	0.23238E-02	; I
P3	P2	1	0.19403E-00	0.20914E-02	; II
P3	SP2	1	0.19403E-00	0.20914E-02	; II
P3	P1	1	0.19403E-00	0.20914E-02	; II
P3	SP1	1	0.19403E-00	0.20914E-02	; II
P3	Nda	1	0.19403E-00	0.20914E-02	; II
P3	SNda	1	0.19403E-00	0.20914E-02	; II
P3	Nd	1	0.19403E-00	0.20914E-02	; II
P3	SNd	1	0.19403E-00	0.20914E-02	; II
P3	Na	1	0.19403E-00	0.20914E-02	; II
P3	SNa	1	0.19403E-00	0.20914E-02	; II
P3	N0	1	0.15091E-00	0.16267E-02	; IV
P3	SN0	1	0.15091E-00	0.16267E-02	; IV
P3	C5	1	0.15091E-00	0.16267E-02	; IV
P3	SC5	1	0.15091E-00	0.16267E-02	; IV
P3	C4	1	0.13366E-00	0.14408E-02	; V
P3	SC4	1	0.13366E-00	0.14408E-02	; V
P3	C3	1	0.13366E-00	0.14408E-02	; V
P3	SC3	1	0.13366E-00	0.14408E-02	; V
P3	C2	1	0.11642E-00	0.12549E-02	; VI
P3	AC2	1	0.11642E-00	0.12549E-02	; VI
P3	SC2	1	0.11642E-00	0.12549E-02	; VI
P3	C1	1	0.99169E-01	0.10690E-02	; VII
P3	AC1	1	0.99169E-01	0.10690E-02	; VII
P3	SC1	1	0.99169E-01	0.10690E-02	; VII
P3	Qda	1	0.24145E-00	0.26027E-02	; O
P3	SQda	1	0.24145E-00	0.26027E-02	; O
P3	Qd	1	0.24145E-00	0.26027E-02	; O
P3	SQd	1	0.24145E-00	0.26027E-02	; O
P3	Qa	1	0.24145E-00	0.26027E-02	; O
P3	SQa	1	0.24145E-00	0.26027E-02	; O
P3	Q0	1	0.21558E-00	0.23238E-02	; I
P3	SQ0	1	0.21558E-00	0.23238E-02	; I
SP3	P2	1	0.19403E-00	0.20914E-02	; II
SP3	SP2	1	0.85338E-01	0.53946E-03	; RII
SP3	P1	1	0.19403E-00	0.20914E-02	; II
SP3	SP1	1	0.85338E-01	0.53946E-03	; RII
SP3	Nda	1	0.19403E-00	0.20914E-02	; II
SP3	SNda	1	0.85338E-01	0.53946E-03	; RII
SP3	Nd	1	0.19403E-00	0.20914E-02	; II
SP3	SNd	1	0.85338E-01	0.53946E-03	; RII
SP3	Na	1	0.19403E-00	0.20914E-02	; II
SP3	SNa	1	0.85338E-01	0.53946E-03	; RII
SP3	N0	1	0.15091E-00	0.16267E-02	; IV
SP3	SN0	1	0.66374E-01	0.41958E-03	; RIV
SP3	C5	1	0.15091E-00	0.16267E-02	; IV
SP3	SC5	1	0.66374E-01	0.41958E-03	; RIV
SP3	C4	1	0.13366E-00	0.14408E-02	; V
SP3	SC4	1	0.58789E-01	0.37162E-03	; RV
SP3	C3	1	0.13366E-00	0.14408E-02	; V
SP3	SC3	1	0.58789E-01	0.37162E-03	; RV
SP3	C2	1	0.11642E-00	0.12549E-02	; VI
SP3	AC2	1	0.11642E-00	0.12549E-02	; VI
SP3	SC2	1	0.51203E-01	0.32367E-03	; RVI
SP3	C1	1	0.99169E-01	0.10690E-02	; VII
SP3	AC1	1	0.99169E-01	0.10690E-02	; VII
SP3	SC1	1	0.43617E-01	0.27572E-03	; RVII
SP3	Qda	1	0.24145E-00	0.26027E-02	; O
SP3	SQda	1	0.24145E-00	0.26027E-02	; O
SP3	Qd	1	0.24145E-00	0.26027E-02	; O
SP3	SQd	1	0.24145E-00	0.26027E-02	; O
SP3	Qa	1	0.24145E-00	0.26027E-02	; O
SP3	SQa	1	0.24145E-00	0.26027E-02	; O
SP3	Q0	1	0.21558E-00	0.23238E-02	; I
SP3	SQ0	1	0.94820E-01	0.59939E-03	; RI
P2	SP2	1	0.19403E-00	0.20914E-02	; II
P2	P1	1	0.19403E-00	0.20914E-02	; II
P2	SP1	1	0.19403E-00	0.20914E-02	; II
P2	Nda	1	0.19403E-00	0.20914E-02	; II
P2	SNda	1	0.19403E-00	0.20914E-02	; II
P2	Nd	1	0.19403E-00	0.20914E-02	; II
P2	SNd	1	0.19403E-00	0.20914E-02	; II
P2	Na	1	0.19403E-00	0.20914E-02	; II
P2	SNa	1	0.19403E-00	0.20914E-02	; II
P2	N0	1	0.17247E-00	0.18591E-02	; III
P2	SN0	1	0.17247E-00	0.18591E-02	; III
P2	C5	1	0.15091E-00	0.16267E-02	; IV
P2	SC5	1	0.15091E-00	0.16267E-02	; IV
P2	C4	1	0.15091E-00	0.16267E-02	; IV
P2	SC4	1	0.15091E-00	0.16267E-02	; IV
P2	C3	1	0.13366E-00	0.14408E-02	; V
P2	SC3	1	0.13366E-00	0.14408E-02	; V
P2	C2	1	0.11642E-00	0.12549E-02	; VI
P2	AC2	1	0.11642E-00	0.12549E-02	; VI
P2	SC2	1	0.11642E-00	0.12549E-02	; VI
P2	C1	1	0.99169E-01	0.10690E-02	; VII
P2	AC1	1	0.99169E-01	0.10690E-02	; VII
P2	SC1	1	0.99169E-01	0.10690E-02	; VII
P2	Qda	1	0.21558E-00	0.23238E-02	; I
P2	SQda	1	0.21558E-00	0.23238E-02	; I
P2	Qd	1	0.21558E-00	0.23238E-02	; I
P2	SQd	1	0.21558E-00	0.23238E-02	; I
P2	Qa	1	0.21558E-00	0.23238E-02	; I
P2	SQa	1	0.21558E-00	0.23238E-02	; I
P2	Q0	1	0.19403E-00	0.20914E-02	; II
P2	SQ0	1	0.19403E-00	0.20914E-02	; II
SP2	P1	1	0.19403E-00	0.20914E-02	; II
SP2	SP1	1	0.85338E-01	0.53946E-03	; RII
SP2	Nda	1	0.19403E-00	0.20914E-02	; II
SP2	SNda	1	0.85338E-01	0.53946E-03	; RII
SP2	Nd	1	0.19403E-00	0.20914E-02	; II
SP2	SNd	1	0.85338E-01	0.53946E-03	; RII
SP2	Na	1	0.19403E-00	0.20914E-02	; II
SP2	SNa	1	0.85338E-01	0.53946E-03	; RII
SP2	N0	1	0.17247E-00	0.18591E-02	; III
SP2	SN0	1	0.75856E-01	0.47952E-03	; RIII
SP2	C5	1	0.15091E-00	0.16267E-02	; IV
SP2	SC5	1	0.66374E-01	0.41958E-03	; RIV
SP2	C4	1	0.15091E-00	0.16267E-02	; IV
SP2	SC4	1	0.66374E-01	0.41958E-03	; RIV
SP2	C3	1	0.13366E-00	0.14408E-02	; V
SP2	SC3	1	0.58789E-01	0.37162E-03	; RV
SP2	C2	1	0.11642E-00	0.12549E-02	; VI
SP2	AC2	1	0.11642E-00	0.12549E-02	; VI
SP2	SC2	1	0.51203E-01	0.32367E-03	; RVI
SP2	C1	1	0.99169E-01	0.10690E-02	; VII
SP2	AC1	1	0.99169E-01	0.10690E-02	; VII
SP2	SC1	1	0.43617E-01	0.27572E-03	; RVII
SP2	Qda	1	0.21558E-00	0.23238E-02	; I
SP2	SQda	1	0.94820E-01	0.59939E-03	; RI
SP2	Qd	1	0.21558E-00	0.23238E-02	; I
SP2	SQd	1	0.94820E-01	0.59939E-03	; RI
SP2	Qa	1	0.21558E-00	0.23238E-02	; I
SP2	SQa	1	0.94820E-01	0.59939E-03	; RI
SP2	Q0	1	0.19403E-00	0.20914E-02	; II
SP2	SQ0	1	0.85338E-01	0.53946E-03	; RII
P1	SP1	1	0.19403E-00	0.20914E-02	; II
P1	Nda	1	0.19403E-00	0.20914E-02	; II
P1	SNda	1	0.19403E-00	0.20914E-02	; II
P1	Nd	1	0.19403E-00	0.20914E-02	; II
P1	SNd	1	0.19403E-00	0.20914E-02	; II
P1	Na	1	0.19403E-00	0.20914E-02	; II
P1	SNa	1	0.19403E-00	0.20914E-02	; II
P1	N0	1	0.17247E-00	0.18591E-02	; III
P1	SN0	1	0.17247E-00	0.18591E-02	; III
P1	C5	1	0.15091E-00	0.16267E-02	; IV
P1	SC5	1	0.15091E-00	0.16267E-02	; IV
P1	C4	1	0.15091E-00	0.16267E-02	; IV
P1	SC4	1	0.15091E-00	0.16267E-02	; IV
P1	C3	1	0.15091E-00	0.16267E-02	; IV
P1	SC3	1	0.15091E-00	0.16267E-02	; IV
P1	C2	1	0.13366E-00	0.14408E-02	; V
P1	AC2	1	0.13366E-00	0.14408E-02	; V
P1	SC2	1	0.13366E-00	0.14408E-02	; V
P1	C1	1	0.11642E-00	0.12549E-02	; VI
P1	AC1	1	0.11642E-00	0.12549E-02	; VI
P1	SC1	1	0.11642E-00	0.12549E-02	; VI
P1	Qda	1	0.21558E-00	0.23238E-02	; I
P1	SQda	1	0.21558E-00	0.23238E-02	; I
P1	Qd	1	0.21558E-00	0.23238E-02	; I
P1	SQd	1	0.21558E-00	0.23238E-02	; I
P1	Qa	1	0.21558E-00	0.23238E-02	; I
P1	SQa	1	0.21558E-00	0.23238E-02	; I
P1	Q0	1	0.17247E-00	0.18591E-02	; III
P1	SQ0	1	0.17247E-00	0.18591E-02	; III
SP1	Nda	1	0.19403E-00	0.20914E-02	; II
SP1	SNda	1	0.85338E-01	0.53946E-03	; RII
SP1	Nd	1	0.19403E-00	0.20914E-02	; II
SP1	SNd	1	0.85338E-01	0.53946E-03	; RII
SP1	Na	1	0.19403E-00	0.20914E-02	; II
SP1	SNa	1	0.85338E-01	0.53946E-03	; RII
SP1	N0	1	0.17247E-00	0.18591E-02	; III
SP1	SN0	1	0.75856E-01	0.47952E-03	; RIII
SP1	C5	1	0.15091E-00	0.16267E-02	; IV
SP1	SC5	1	0.66374E-01	0.41958E-03	; RIV
SP1	C4	1	0.15091E-00	0.16267E-02	; IV
SP1	SC4	1	0.66374E-01	0.41958E-03	; RIV
SP1	C3	1	0.15091E-00	0.16267E-02	; IV
SP1	SC3	1	0.66374E-01	0.41958E-03	; RIV
SP1	C2	1	0.13366E-00	0.14408E-02	; V
SP1	AC2	1	0.13366E-00	0.14408E-02	; V
SP1	SC2	1	0.58789E-01	0.37162E-03	; RV
SP1	C1	1	0.11642E-00	0.12549E-02	; VI
SP1	AC1	1	0.11642E-00	0.12549E-02	; VI
SP1	SC1	1	0.51203E-01	0.32367E-03	; RVI
SP1	Qda	1	0.21558E-00	0.23238E-02	; I
SP1	SQda	1	0.94820E-01	0.59939E-03	; RI
SP1	Qd	1	0.21558E-00	0.23238E-02	; I
SP1	SQd	1	0.94820E-01	0.59939E-03	; RI
SP1	Qa	1	0.21558E-00	0.23238E-02	; I
SP1	SQa	1	0.94820E-01	0.59939E-03	; RI
SP1	Q0	1	0.17247E-00	0.18591E-02	; III
SP1	SQ0	1	0.75856E-01	0.47952E-03	; RIII
Nda	SNda	1	0.19403E-00	0.20914E-02	; II
Nda	Nd	1	0.19403E-00	0.20914E-02	; II
Nda	SNd	1	0.19403E-00	0.20914E-02	; II
Nda	Na	1	0.19403E-00	0.20914E-02	; II
Nda	SNa	1	0.19403E-00	0.20914E-02	; II
Nda	N0	1	0.15091E-00	0.16267E-02	; IV
Nda	SN0	1	0.15091E-00	0.16267E-02	; IV
Nda	C5	1	0.15091E-00	0.16267E-02	; IV
Nda	SC5	1	0.15091E-00	0.16267E-02	; IV
Nda	C4	1	0.13366E-00	0.14408E-02	; V
Nda	SC4	1	0.13366E-00	0.14408E-02	; V
Nda	C3	1	0.11642E-00	0.12549E-02	; VI
Nda	SC3	1	0.11642E-00	0.12549E-02	; VI
Nda	C2	1	0.11642E-00	0.12549E-02	; VI
Nda	AC2	1	0.11642E-00	0.12549E-02	; VI
Nda	SC2	1	0.11642E-00	0.12549E-02	; VI
Nda	C1	1	0.11642E-00	0.12549E-02	; VI
Nda	AC1	1	0.11642E-00	0.12549E-02	; VI
Nda	SC1	1	0.11642E-00	0.12549E-02	; VI
Nda	Qda	1	0.21558E-00	0.23238E-02	; I
Nda	SQda	1	0.21558E-00	0.23238E-02	; I
Nda	Qd	1	0.21558E-00	0.23238E-02	; I
Nda	SQd	1	0.21558E-00	0.23238E-02	; I
Nda	Qa	1	0.21558E-00	0.23238E-02	; I
Nda	SQa	1	0.21558E-00	0.23238E-02	; I
Nda	Q0	1	0.17247E-00	0.18591E-02	; III
Nda	SQ0	1	0.17247E-00	0.18591E-02	; III
SNda	Nd	1	0.19403E-00	0.20914E-02	; II
SNda	SNd	1	0.85338E-01	0.53946E-03	; RII
SNda	Na	1	0.19403E-00	0.20914E-02	; II
SNda	SNa	1	0.85338E-01	0.53946E-03	; RII
SNda	N0	1	0.15091E-00	0.16267E-02	; IV
SNda	SN0	1	0.66374E-01	0.41958E-03	; RIV
SNda	C5	1	0.15091E-00	0.16267E-02	; IV
SNda	SC5	1	0.66374E-01	0.41958E-03	; RIV
SNda	C4	1	0.13366E-00	0.14408E-02	; V
SNda	SC4	1	0.58789E-01	0.37162E-03	; RV
SNda	C3	1	0.11642E-00	0.12549E-02	; VI
SNda	SC3	1	0.51203E-01	0.32367E-03	; RVI
SNda	C2	1	0.11642E-00	0.12549E-02	; VI
SNda	AC2	1	0.11642E-00	0.12549E-02	; VI
SNda	SC2	1	0.51203E-01	0.32367E-03	; RVI
SNda	C1	1	0.11642E-00	0.12549E-02	; VI
SNda	AC1	1	0.11642E-00	0.12549E-02	; VI
SNda	SC1	1	0.51203E-01	0.32367E-03	; RVI
SNda	Qda	1	0.21558E-00	0.23238E-02	; I
SNda	SQda	1	0.94820E-01	0.59939E-03	; RI
SNda	Qd	1	0.21558E-00	0.23238E-02	; I
SNda	SQd	1	0.94820E-01	0.59939E-03	; RI
SNda	Qa	1	0.21558E-00	0.23238E-02	; I
SNda	SQa	1	0.94820E-01	0.59939E-03	; RI
SNda	Q0	1	0.17247E-00	0.18591E-02	; III
SNda	SQ0	1	0.75856E-01	0.47952E-03	; RIII
Nd	SNd	1	0.17247E-00	0.18591E-02	; III
Nd	Na	1	0.19403E-00	0.20914E-02	; II
Nd	SNa	1	0.19403E-00	0.20914E-02	; II
Nd	N0	1	0.15091E-00	0.16267E-02	; IV
Nd	SN0	1	0.15091E-00	0.16267E-02	; IV
Nd	C5	1	0.15091E-00	0.16267E-02	; IV
Nd	SC5	1	0.15091E-00	0.16267E-02	; IV
Nd	C4	1	0.13366E-00	0.14408E-02	; V
Nd	SC4	1	0.13366E-00	0.14408E-02	; V
Nd	C3	1	0.11642E-00	0.12549E-02	; VI
Nd	SC3	1	0.11642E-00	0.12549E-02	; VI
Nd	C2	1	0.11642E-00	0.12549E-02	; VI
Nd	AC2	1	0.11642E-00	0.12549E-02	; VI
Nd	SC2	1	0.11642E-00	0.12549E-02	; VI
Nd	C1	1	0.11642E-00	0.12549E-02	; VI
Nd	AC1	1	0.11642E-00	0.12549E-02	; VI
Nd	SC1	1	0.11642E-00	0.12549E-02	; VI
Nd	Qda	1	0.21558E-00	0.23238E-02	; I
Nd	SQda	1	0.21558E-00	0.23238E-02	; I
Nd	Qd	1	0.17247E-00	0.18591E-02	; III
Nd	SQd	1	0.17247E-00	0.18591E-02	; III
Nd	Qa	1	0.21558E-00	0.23238E-02	; I
Nd	SQa	1	0.21558E-00	0.23238E-02	; I
Nd	Q0	1	0.17247E-00	0.18591E-02	; III
Nd	SQ0	1	0.17247E-00	0.18591E-02	; III
SNd	Na	1	0.19403E-00	0.20914E-02	; II
SNd	SNa	1	0.85338E-01	0.53946E-03	; RII
SNd	N0	1	0.15091E-00	0.16267E-02	; IV
SNd	SN0	1	0.66374E-01	0.41958E-03	; RIV
SNd	C5	1	0.15091E-00	0.16267E-02	; IV
SNd	SC5	1	0.66374E-01	0.41958E-03	; RIV
SNd	C4	1	0.13366E-00	0.14408E-02	; V
SNd	SC4	1	0.58789E-01	0.37162E-03	; RV
SNd	C3	1	0.11642E-00	0.12549E-02	; VI
SNd	SC3	1	0.51203E-01	0.32367E-03	; RVI
SNd	C2	1	0.11642E-00	0.12549E-02	; VI
SNd	AC2	1	0.11642E-00	0.12549E-02	; VI
SNd	SC2	1	0.51203E-01	0.32367E-03	; RVI
SNd	C1	1	0.11642E-00	0.12549E-02	; VI
SNd	AC1	1	0.11642E-00	0.12549E-02	; VI
SNd	SC1	1	0.51203E-01	0.32367E-03	; RVI
SNd	Qda	1	0.21558E-00	0.23238E-02	; I
SNd	SQda	1	0.94820E-01	0.59939E-03	; RI
SNd	Qd	1	0.17247E-00	0.18591E-02	; III
SNd	SQd	1	0.75856E-01	0.47952E-03	; RIII
SNd	Qa	1	0.21558E-00	0.23238E-02	; I
SNd	SQa	1	0.94820E-01	0.59939E-03	; RI
SNd	Q0	1	0.17247E-00	0.18591E-02	; III
SNd	SQ0	1	0.75856E-01	0.47952E-03	; RIII
Na	SNa	1	0.17247E-00	0.18591E-02	; III
Na	N0	1	0.15091E-00	0.16267E-02	; IV
Na	SN0	1	0.15091E-00	0.16267E-02	; IV
Na	C5	1	0.15091E-00	0.16267E-02	; IV
Na	SC5	1	0.15091E-00	0.16267E-02	; IV
Na	C4	1	0.13366E-00	0.14408E-02	; V
Na	SC4	1	0.13366E-00	0.14408E-02	; V
Na	C3	1	0.11642E-00	0.12549E-02	; VI
Na	SC3	1	0.11642E-00	0.12549E-02	; VI
Na	C2	1	0.11642E-00	0.12549E-02	; VI
Na	AC2	1	0.11642E-00	0.12549E-02	; VI
Na	SC2	1	0.11642E-00	0.12549E-02	; VI
Na	C1	1	0.11642E-00	0.12549E-02	; VI
Na	AC1	1	0.11642E-00	0.12549E-02	; VI
Na	SC1	1	0.11642E-00	0.12549E-02	; VI
Na	Qda	1	0.21558E-00	0.23238E-02	; I
Na	SQda	1	0.21558E-00	0.23238E-02	; I
Na	Qd	1	0.21558E-00	0.23238E-02	; I
Na	SQd	1	0.21558E-00	0.23238E-02	; I
Na	Qa	1	0.17247E-00	0.18591E-02	; III
Na	SQa	1	0.17247E-00	0.18591E-02	; III
Na	Q0	1	0.17247E-00	0.18591E-02	; III
Na	SQ0	1	0.17247E-00	0.18591E-02	; III
SNa	N0	1	0.15091E-00	0.16267E-02	; IV
SNa	SN0	1	0.66374E-01	0.41958E-03	; RIV
SNa	C5	1	0.15091E-00	0.16267E-02	; IV
SNa	SC5	1	0.66374E-01	0.41958E-03	; RIV
SNa	C4	1	0.13366E-00	0.14408E-02	; V
SNa	SC4	1	0.58789E-01	0.37162E-03	; RV
SNa	C3	1	0.11642E-00	0.12549E-02	; VI
SNa	SC3	1	0.51203E-01	0.32367E-03	; RVI
SNa	C2	1	0.11642E-00	0.12549E-02	; VI
SNa	AC2	1	0.11642E-00	0.12549E-02	; VI
SNa	SC2	1	0.51203E-01	0.32367E-03	; RVI
SNa	C1	1	0.11642E-00	0.12549E-02	; VI
SNa	AC1	1	0.11642E-00	0.12549E-02	; VI
SNa	SC1	1	0.51203E-01	0.32367E-03	; RVI
SNa	Qda	1	0.21558E-00	0.23238E-02	; I
SNa	SQda	1	0.94820E-01	0.59939E-03	; RI
SNa	Qd	1	0.21558E-00	0.23238E-02	; I
SNa	SQd	1	0.94820E-01	0.59939E-03	; RI
SNa	Qa	1	0.17247E-00	0.18591E-02	; III
SNa	SQa	1	0.75856E-01	0.47952E-03	; RIII
SNa	Q0	1	0.17247E-00	0.18591E-02	; III
SNa	SQ0	1	0.75856E-01	0.47952E-03	; RIII
N0	SN0	1	0.15091E-00	0.16267E-02	; IV
N0	C5	1	0.15091E-00	0.16267E-02	; IV
N0	SC5	1	0.15091E-00	0.16267E-02	; IV
N0	C4	1	0.15091E-00	0.16267E-02	; IV
N0	SC4	1	0.15091E-00	0.16267E-02	; IV
N0	C3	1	0.15091E-00	0.16267E-02	; IV
N0	SC3	1	0.15091E-00	0.16267E-02	; IV
N0	C2	1	0.13366E-00	0.14408E-02	; V
N0	AC2	1	0.13366E-00	0.14408E-02	; V
N0	SC2	1	0.13366E-00	0.14408E-02	; V
N0	C1	1	0.11642E-00	0.12549E-02	; VI
N0	AC1	1	0.11642E-00	0.12549E-02	; VI
N0	SC1	1	0.11642E-00	0.12549E-02	; VI
N0	Qda	1	0.15091E-00	0.16267E-02	; IV
N0	SQda	1	0.15091E-00	0.16267E-02	; IV
N0	Qd	1	0.15091E-00	0.16267E-02	; IV
N0	SQd	1	0.15091E-00	0.16267E-02	; IV
N0	Qa	1	0.15091E-00	0.16267E-02	; IV
N0	SQa	1	0.15091E-00	0.16267E-02	; IV
N0	Q0	1	0.15091E-00	0.16267E-02	; IV
N0	SQ0	1	0.15091E-00	0.16267E-02	; IV
SN0	C5	1	0.15091E-00	0.16267E-02	; IV
SN0	SC5	1	0.66374E-01	0.41958E-03	; RIV
SN0	C4	1	0.15091E-00	0.16267E-02	; IV
SN0	SC4	1	0.66374E-01	0.41958E-03	; RIV
SN0	C3	1	0.15091E-00	0.16267E-02	; IV
SN0	SC3	1	0.66374E-01	0.41958E-03	; RIV
SN0	C2	1	0.13366E-00	0.14408E-02	; V
SN0	AC2	1	0.13366E-00	0.14408E-02	; V
SN0	SC2	1	0.58789E-01	0.37162E-03	; RV
SN0	C1	1	0.11642E-00	0.12549E-02	; VI
SN0	AC1	1	0.11642E-00	0.12549E-02	; VI
SN0	SC1	1	0.51203E-01	0.32367E-03	; RVI
SN0	Qda	1	0.15091E-00	0.16267E-02	; IV
SN0	SQda	1	0.66374E-01	0.41958E-03	; RIV
SN0	Qd	1	0.15091E-00	0.16267E-02	; IV
SN0	SQd	1	0.66374E-01	0.41958E-03	; RIV
SN0	Qa	1	0.15091E-00	0.16267E-02	; IV
SN0	SQa	1	0.66374E-01	0.41958E-03	; RIV
SN0	Q0	1	0.15091E-00	0.16267E-02	; IV
SN0	SQ0	1	0.66374E-01	0.41958E-03	; RIV
C5	SC5	1	0.15091E-00	0.16267E-02	; IV
C5	C4	1	0.15091E-00	0.16267E-02	; IV
C5	SC4	1	0.15091E-00	0.16267E-02	; IV
C5	C3	1	0.15091E-00	0.16267E-02	; IV
C5	SC3	1	0.15091E-00	0.16267E-02	; IV
C5	C2	1	0.13366E-00	0.14408E-02	; V
C5	AC2	1	0.13366E-00	0.14408E-02	; V
C5	SC2	1	0.13366E-00	0.14408E-02	; V
C5	C1	1	0.13366E-00	0.14408E-02	; V
C5	AC1	1	0.13366E-00	0.14408E-02	; V
C5	SC1	1	0.13366E-00	0.14408E-02	; V
C5	Qda	1	0.13366E-00	0.14408E-02	; V
C5	SQda	1	0.13366E-00	0.14408E-02	; V
C5	Qd	1	0.13366E-00	0.14408E-02	; V
C5	SQd	1	0.13366E-00	0.14408E-02	; V
C5	Qa	1	0.13366E-00	0.14408E-02	; V
C5	SQa	1	0.13366E-00	0.14408E-02	; V
C5	Q0	1	0.13366E-00	0.14408E-02	; V
C5	SQ0	1	0.13366E-00	0.14408E-02	; V
SC5	C4	1	0.15091E-00	0.16267E-02	; IV
SC5	SC4	1	0.66374E-01	0.41958E-03	; RIV
SC5	C3	1	0.15091E-00	0.16267E-02	; IV
SC5	SC3	1	0.66374E-01	0.41958E-03	; RIV
SC5	C2	1	0.13366E-00	0.14408E-02	; V
SC5	AC2	1	0.13366E-00	0.14408E-02	; V
SC5	SC2	1	0.58789E-01	0.37162E-03	; RV
SC5	C1	1	0.13366E-00	0.14408E-02	; V
SC5	AC1	1	0.13366E-00	0.14408E-02	; V
SC5	SC1	1	0.58789E-01	0.37162E-03	; RV
SC5	Qda	1	0.13366E-00	0.14408E-02	; V
SC5	SQda	1	0.58789E-01	0.37162E-03	; RV
SC5	Qd	1	0.13366E-00	0.14408E-02	; V
SC5	SQd	1	0.58789E-01	0.37162E-03	; RV
SC5	Qa	1	0.13366E-00	0.14408E-02	; V
SC5	SQa	1	0.58789E-01	0.37162E-03	; RV
SC5	Q0	1	0.13366E-00	0.14408E-02	; V
SC5	SQ0	1	0.58789E-01	0.37162E-03	; RV
C4	SC4	1	0.15091E-00	0.16267E-02	; IV
C4	C3	1	0.15091E-00	0.16267E-02	; IV
C4	SC3	1	0.15091E-00	0.16267E-02	; IV
C4	C2	1	0.13366E-00	0.14408E-02	; V
C4	AC2	1	0.13366E-00	0.14408E-02	; V
C4	SC2	1	0.13366E-00	0.14408E-02	; V
C4	C1	1	0.13366E-00	0.14408E-02	; V
C4	AC1	1	0.13366E-00	0.14408E-02	; V
C4	SC1	1	0.13366E-00	0.14408E-02	; V
C4	Qda	1	0.11642E-00	0.12549E-02	; VI
C4	SQda	1	0.11642E-00	0.12549E-02	; VI
C4	Qd	1	0.11642E-00	0.12549E-02	; VI
C4	SQd	1	0.11642E-00	0.12549E-02	; VI
C4	Qa	1	0.11642E-00	0.12549E-02	; VI
C4	SQa	1	0.11642E-00	0.12549E-02	; VI
C4	Q0	1	0.11642E-00	0.12549E-02	; VI
C4	SQ0	1	0.11642E-00	0.12549E-02	; VI
SC4	C3	1	0.15091E-00	0.16267E-02	; IV
SC4	SC3	1	0.66374E-01	0.41958E-03	; RIV
SC4	C2	1	0.13366E-00	0.14408E-02	; V
SC4	AC2	1	0.13366E-00	0.14408E-02	; V
SC4	SC2	1	0.58789E-01	0.37162E-03	; RV
SC4	C1	1	0.13366E-00	0.14408E-02	; V
SC4	AC1	1	0.13366E-00	0.14408E-02	; V
SC4	SC1	1	0.58789E-01	0.37162E-03	; RV
SC4	Qda	1	0.11642E-00	0.12549E-02	; VI
SC4	SQda	1	0.51203E-01	0.32367E-03	; RVI
SC4	Qd	1	0.11642E-00	0.12549E-02	; VI
SC4	SQd	1	0.51203E-01	0.32367E-03	; RVI
SC4	Qa	1	0.11642E-00	0.12549E-02	; VI
SC4	SQa	1	0.51203E-01	0.32367E-03	; RVI
SC4	Q0	1	0.11642E-00	0.12549E-02	; VI
SC4	SQ0	1	0.51203E-01	0.32367E-03	; RVI
C3	SC3	1	0.15091E-00	0.16267E-02	; IV
C3	C2	1	0.15091E-00	0.16267E-02	; IV
C3	AC2	1	0.15091E-00	0.16267E-02	; IV
C3	SC2	1	0.15091E-00	0.16267E-02	; IV
C3	C1	1	0.15091E-00	0.16267E-02	; IV
C3	AC1	1	0.15091E-00	0.16267E-02	; IV
C3	SC1	1	0.15091E-00	0.16267E-02	; IV
C3	Qda	1	0.99169E-01	0.10690E-02	; VII
C3	SQda	1	0.99169E-01	0.10690E-02	; VII
C3	Qd	1	0.99169E-01	0.10690E-02	; VII
C3	SQd	1	0.99169E-01	0.10690E-02	; VII
C3	Qa	1	0.99169E-01	0.10690E-02	; VII
C3	SQa	1	0.99169E-01	0.10690E-02	; VII
C3	Q0	1	0.99169E-01	0.10690E-02	; VII
C3	SQ0	1	0.99169E-01	0.10690E-02	; VII
SC3	C2	1	0.15091E-00	0.16267E-02	; IV
SC3	AC2	1	0.15091E-00	0.16267E-02	; IV
SC3	SC2	1	0.66374E-01	0.41958E-03	; RIV
SC3	C1	1	0.15091E-00	0.16267E-02	; IV
SC3	AC1	1	0.15091E-00	0.16267E-02	; IV
SC3	SC1	1	0.66374E-01	0.41958E-03	; RIV
SC3	Qda	1	0.99169E-01	0.10690E-02	; VII
SC3	SQda	1	0.43617E-01	0.27572E-03	; RVII
SC3	Qd	1	0.99169E-01	0.10690E-02	; VII
SC3	SQd	1	0.43617E-01	0.27572E-03	; RVII
SC3	Qa	1	0.99169E-01	0.10690E-02	; VII
SC3	SQa	1	0.43617E-01	0.27572E-03	; RVII
SC3	Q0	1	0.99169E-01	0.10690E-02	; VII
SC3	SQ0	1	0.43617E-01	0.27572E-03	; RVII
C2	AC2	1	0.15091E-00	0.16267E-02	; IV
C2	SC2	1	0.15091E-00	0.16267E-02	; IV
C2	C1	1	0.15091E-00	0.16267E-02	; IV
C2	AC1	1	0.15091E-00	0.16267E-02	; IV
C2	SC1	1	0.15091E-00	0.16267E-02	; IV
C2	Qda	1	0.45440E-00	0.25810E-01	; IX
C2	SQda	1	0.45440E-00	0.25810E-01	; IX
C2	Qd	1	0.45440E-00	0.25810E-01	; IX
C2	SQd	1	0.45440E-00	0.25810E-01	; IX
C2	Qa	1	0.45440E-00	0.25810E-01	; IX
C2	SQa	1	0.45440E-00	0.25810E-01	; IX
C2	Q0	1	0.45440E-00	0.25810E-01	; IX
C2	SQ0	1	0.45440E-00	0.25810E-01	; IX
AC2	SC2	1	0.15091E-00	0.16267E-02	; IV
AC2	C1	1	0.15091E-00	0.16267E-02	; IV
AC2	AC1	1	0.15091E-00	0.16267E-02	; IV
AC2	SC1	1	0.15091E-00	0.16267E-02	; IV
AC2	Qda	1	0.86234E-01	0.92953E-03	; VIII
AC2	SQda	1	0.86234E-01	0.92953E-03	; VIII
AC2	Qd	1	0.86234E-01	0.92953E-03	; VIII
AC2	SQd	1	0.86234E-01	0.92953E-03	; VIII
AC2	Qa	1	0.86234E-01	0.92953E-03	; VIII
AC2	SQa	1	0.86234E-01	0.92953E-03	; VIII
AC2	Q0	1	0.86234E-01	0.92953E-03	; VIII
AC2	SQ0	1	0.86234E-01	0.92953E-03	; VIII
SC2	C1	1	0.15091E-00	0.16267E-02	; IV
SC2	AC1	1	0.15091E-00	0.16267E-02	; IV
SC2	SC1	1	0.66374E-01	0.41958E-03	; RIV
SC2	Qda	1	0.45440E-00	0.25810E-01	; IX
SC2	SQda	1	0.45440E-00	0.25810E-01	; IX
SC2	Qd	1	0.45440E-00	0.25810E-01	; IX
SC2	SQd	1	0.45440E-00	0.25810E-01	; IX
SC2	Qa	1	0.45440E-00	0.25810E-01	; IX
SC2	SQa	1	0.45440E-00	0.25810E-01	; IX
SC2	Q0	1	0.45440E-00	0.25810E-01	; IX
SC2	SQ0	1	0.45440E-00	0.25810E-01	; IX
C1	AC1	1	0.15091E-00	0.16267E-02	; IV
C1	SC1	1	0.15091E-00	0.16267E-02	; IV
C1	Qda	1	0.45440E-00	0.25810E-01	; IX
C1	SQda	1	0.45440E-00	0.25810E-01	; IX
C1	Qd	1	0.45440E-00	0.25810E-01	; IX
C1	SQd	1	0.45440E-00	0.25810E-01	; IX
C1	Qa	1	0.45440E-00	0.25810E-01	; IX
C1	SQa	1	0.45440E-00	0.25810E-01	; IX
C1	Q0	1	0.45440E-00	0.25810E-01	; IX
C1	SQ0	1	0.45440E-00	0.25810E-01	; IX
AC1	SC1	1	0.15091E-00	0.16267E-02	; IV
AC1	Qda	1	0.86234E-01	0.92953E-03	; VIII
AC1	SQda	1	0.86234E-01	0.92953E-03	; VIII
AC1	Qd	1	0.86234E-01	0.92953E-03	; VIII
AC1	SQd	1	0.86234E-01	0.92953E-03	; VIII
AC1	Qa	1	0.86234E-01	0.92953E-03	; VIII
AC1	SQa	1	0.86234E-01	0.92953E-03	; VIII
AC1	Q0	1	0.86234E-01	0.92953E-03	; VIII
AC1	SQ0	1	0.86234E-01	0.92953E-03	; VIII
SC1	Qda	1	0.45440E-00	0.25810E-01	; IX
SC1	SQda	1	0.45440E-00	0.25810E-01	; IX
SC1	Qd	1	0.45440E-00	0.25810E-01	; IX
SC1	SQd	1	0.45440E-00	0.25810E-01	; IX
SC1	Qa	1	0.45440E-00	0.25810E-01	; IX
SC1	SQa	1	0.45440E-00	0.25810E-01	; IX
SC1	Q0	1	0.45440E-00	0.25810E-01	; IX
SC1	SQ0	1	0.45440E-00	0.25810E-01	; IX
Qda	SQda	1	0.24145E-00	0.26027E-02	; O
Qda	Qd	1	0.24145E-00	0.26027E-02	; O
Qda	SQd	1	0.24145E-00	0.26027E-02	; O
Qda	Qa	1	0.24145E-00	0.26027E-02	; O
Qda	SQa	1	0.24145E-00	0.26027E-02	; O
Qda	Q0	1	0.19403E-00	0.20914E-02	; II
Qda	SQ0	1	0.19403E-00	0.20914E-02	; II
SQda	Qd	1	0.24145E-00	0.26027E-02	; O
SQda	SQd	1	0.24145E-00	0.26027E-02	; O
SQda	Qa	1	0.24145E-00	0.26027E-02	; O
SQda	SQa	1	0.24145E-00	0.26027E-02	; O
SQda	Q0	1	0.19403E-00	0.20914E-02	; II
SQda	SQ0	1	0.85338E-01	0.53946E-03	; RII
Qd	SQd	1	0.21558E-00	0.23238E-02	; I
Qd	Qa	1	0.24145E-00	0.26027E-02	; O
Qd	SQa	1	0.24145E-00	0.26027E-02	; O
Qd	Q0	1	0.19403E-00	0.20914E-02	; II
Qd	SQ0	1	0.19403E-00	0.20914E-02	; II
SQd	Qa	1	0.24145E-00	0.26027E-02	; O
SQd	SQa	1	0.24145E-00	0.26027E-02	; O
SQd	Q0	1	0.19403E-00	0.20914E-02	; II
SQd	SQ0	1	0.85338E-01	0.53946E-03	; RII
Qa	SQa	1	0.21558E-00	0.23238E-02	; I
Qa	Q0	1	0.19403E-00	0.20914E-02	; II
Qa	SQ0	1	0.19403E-00	0.20914E-02	; II
SQa	Q0	1	0.19403E-00	0.20914E-02	; II
SQa	SQ0	1	0.85338E-01	0.53946E-03	; RII
Q0	SQ0	1	0.15091E-00	0.16267E-02	; IV

; WATER
[ moleculetype ]
; molname       nrexcl
  W             1
[ atoms ]
;id     type    resnr   residu  atom    cgnr    charge
 1      P4      1       W       W       1       0

; ANTIFREEZE
[ moleculetype ]
; molname        nrexcl
  WF             1
[ atoms ]
;id     type    resnr   residu  atom    cgnr    charge
 1      BP4     1       WF      WF      1       0
```
