## additional text within the supplementary information for "Faster but not sweeter: A model of *E. coli* Re-level lipopolysaccharide for Martini 3 and a Martini 2 version with accelerated kinetics": refa.itp

```
; Fast Martini 2 ReLPS
; Please cite the following paper when using this model: "Faster but not sweeter: A model of E. coli Re-level lipopolysaccharide for Martini 3 and a Martini 2 version with accelerated kinetics", A.F. Brandner & D. Prakaash, A. Blanco Gonzalez, F. Waterhouse, S. Khalid (in preparation).

[ moleculetype ]
;molecule name  nrexcl
REFA            1  ;Fast Martini 2 REMP

[ atoms ]
;  num   beadtype  resnr   resnm  bead  chrg#     charge    mass
     1        RQa      1   REFA    PO1      1    -1.0000
     2        RP2      1   REFA    GM1      2     0.0000
     3       RNda      1   REFA    GM2      3     0.0000
     4        RP1      1   REFA    GM3      4     0.0000
     5        RP2      1   REFA    GM4      5     0.0000
     6        RP1      1   REFA    GM5      6     0.0000
     7       RNda      1   REFA    GM6      7     0.0000
     8        RQa      1   REFA    PO2      8    -1.0000
     9        MNa      1   REFA    GL1      9     0.0000
    10        MNa      1   REFA    GL2     10     0.0000
    11        MC1      1   REFA    C1A     11     0.0000
    12        MC1      1   REFA    C2A     12     0.0000
    13        MC1      1   REFA    C3A     13     0.0000
    14        MC1      1   REFA    C1B     14     0.0000
    15        MC1      1   REFA    C2B     15     0.0000
    16        MC1      1   REFA    C3B     16     0.0000
    17        MNa      1   REFA    GL3     17     0.0000
    18        MNa      1   REFA    GL4     18     0.0000
    19        MC1      1   REFA    C1C     19     0.0000
    20        MC1      1   REFA    C2C     20     0.0000
    21        MC1      1   REFA    C3C     21     0.0000
    22        MC1      1   REFA    C1D     22     0.0000
    23        MC1      1   REFA    C2D     23     0.0000
    24        MC1      1   REFA    C3D     24     0.0000
    25        MNa      1   REFA    GL5     25     0.0000
    26       MNda      1   REFA    GL6     26     0.0000
    27        MC1      1   REFA    C1E     27     0.0000
    28        MC1      1   REFA    C2E     28     0.0000
    29        MNa      1   REFA    GL7     29     0.0000
    30       MNda      1   REFA    GL8     30     0.0000
    31        MC1      1   REFA    C1F     31     0.0000
    32        MC1      1   REFA    C2F     32     0.0000
    33        MQa      1   REFA    S01     33    -0.5000
    34       MSC1      1   REFA    S02     34     0.0000
    35        MP2      1   REFA    S03     35     0.0000
    36       MSN0      1   REFA    S04     36     0.0000
    37        MP4      1   REFA    S05     37     0.0000
    38       MSC1      1   REFA    S06     38     0.0000
    39        MP2      1   REFA    S07     39     0.0000
    40       MSN0      1   REFA    S08     40     0.0000
    41        MP4      1   REFA    S09     41     0.0000
    42        MQa      1   REFA    S10     42    -0.5000

[ bonds ]
;atm1  atm2  type  equilibrium  force const  unimodality
    1     2     1      0.41707   5073.91400; 0.892
;    2     3     1      0.19019  48981.81771; 0.991
    2     4     1      0.21323  21824.41718; 0.961
    2     6     1      0.41829   5447.82823; 0.822
    3     9     1      0.32002   6056.68951; 0.896
    3    17     1      0.33880   5274.68995; 0.981
;    5     7     1      0.19653  31816.93749; 0.998
    5     8     1      0.39797   7231.47140; 0.970
    6     5     1      0.21099  17768.70321; 0.986
    7    25     1      0.28895   5307.66499; 0.913
    7    29     1      0.29634   7683.56522; 0.988
    9    10     1      0.31157   1358.81226; 0.511
    9    14     1      0.44847   1732.33132; 0.892
   10    11     1      0.40038   1613.43816; 0.768
   11    12     1      0.46753   1829.52808; 0.865
   12    13     1      0.46020   1617.82997; 0.940
   14    15     1      0.46803   1820.25457; 0.816
   15    16     1      0.40933   2214.52766; 0.791
   17    18     1      0.34150   1154.92338; 0.799
   17    22     1      0.43696   1273.90874; 0.975
   18    19     1      0.39841   1588.52336; 0.844
   19    20     1      0.35286   3150.98438; 0.758
   20    21     1      0.40792   2193.03783; 0.827
   22    23     1      0.46499   1638.48324; 0.865
   23    24     1      0.40775   2199.48901; 0.838
   25    26     1      0.30473   4606.64564; 0.946
   26    27     1      0.46313   2040.91977; 0.940
   27    28     1      0.51552   1209.65892; 0.953
   29    30     1      0.29304   3802.78568; 0.991
   30    31     1      0.46386   1847.80291; 0.909
   31    32     1      0.51603   1204.50884; 0.944
    4    34     1      0.33634  14594.90424; 0.986
;   33    34     1      0.22378  33612.73422; 1.000
;   34    35     1      0.16518  47691.08375; 0.995
   35    36     1      0.15686  13867.48043; 0.843
   35    37     1      0.34698   3107.97160; 0.924
   35    38     1      0.39691  14156.33573; 0.849
;   38    39     1      0.16545  90671.87506; 1.000
;   38    42     1      0.22204  38436.93457; 0.998
   39    40     1      0.15741  24430.19784; 0.973
   39    41     1      0.35667   2562.63478; 0.580

[ angles ]
;atm1  atm2  atm3  type  equilibrium  force const  unimodality
    1     2     3     2     89.54436      8.34155; 0.874
    1     2     4     2     82.69018     12.10624; 0.978
    1     2     6     2    158.92233      9.64786; 0.847
    2     3     9     2    126.14804      8.48323; 0.981
    2     3    17     2    129.55075     10.73657; 0.960
    2     4    33     2    137.13615     10.46599; 0.757
    2     6     5     2    150.95999     10.47202; 0.737
    3     2     4     2    162.03058     10.20586; 0.713
    3     2     6     2     95.29417     11.47940; 0.952
    3     9    10     2    109.78965      9.50759; 0.095
    3     9    14     2    117.98251     10.61756; 0.933
    3    17    18     2    119.11798     10.39845; 0.947
    3    17    22     2    141.98480     11.92488; 0.981
    4     2     6     2     96.44012      9.95464; 0.903
    4    34    33     2     81.10799     15.47789; 0.922
    4    34    35     2    111.05214     10.38546; 0.978
    5     7    25     2    110.07426     10.57788; 0.944
    5     7    29     2    142.51180     23.41851; 0.956
    6     5     7     2    143.63620     11.06285; 0.970
    6     5     8     2    101.65907     10.23283; 0.890
    7     5     8     2     94.62419     10.18744; 0.812
    7    25    26     2    129.38369      9.24050; 0.819
    7    29    30     2    136.29185     11.51691; 0.798
    9     3    17     2    101.03416     10.97653; 0.971
    9    14    15     2    150.88870     11.01626; 0.849
    9    10    11     2    150.94434     10.45427; 0.937
   10    11    12     2    150.09641     10.98184; 0.938
   10     9    14     2     66.45578     11.43292; 0.901
   11    12    13     2    152.41045      9.03086; 0.894
   14    15    16     2    154.12577      9.49802; 0.855
   17    18    19     2    145.20654      9.51742; 0.993
   17    22    23     2    155.45107      9.31559; 0.907
   18    17    22     2     67.75301     10.79038; 0.945
   18    19    20     2    149.81862     10.54950; 0.963
   19    20    21     2    154.46491      8.79712; 0.835
   22    23    24     2    152.34120     11.19241; 0.864
   25     7    29     2    104.68843     11.33654; 0.987
   25    26    27     2    142.04933     11.26353; 0.899
   26    27    28     2    154.67261      8.84425; 0.877
   29    30    31     2    125.88339     10.14725; 0.988
   30    31    32     2    153.89675     11.19503; 0.866
   33    34    35     2    145.53708      8.22063; 0.544
   34    35    36     2    131.94525      9.42950; 0.998
   34    35    37     2    118.43232     10.99145; 0.690
   34    35    38     2    106.35685     10.12239; 0.957
   35    38    42     2     77.11993     11.83121; 0.991
   36    35    38     2     86.90336     10.60118; 0.908
   37    35    38     2    132.56284     10.81976; 0.961
   38    39    40     2    129.78423     10.95193; 0.997
   38    39    41     2    118.90378     12.25404; 0.795
   40    39    41     2     69.52007      9.56795; 0.988

[constraints]
   2     3     1      0.19019  ;
   5     7     1      0.19653  ;
  33    34     1      0.22378  ;
  34    35     1      0.16518  ;  
  38    39     1      0.16545  ;
  38    42     1      0.22204  ;

#ifdef BILAYER_LIPIDHEAD_FC
    [ position_restraints ]
    ;to fix Z postion of head grop in bilayer simulation
    1     1.0      0.0      0.0     BILAYER_LIPIDHEAD_FC
    8     1.0      0.0      0.0     BILAYER_LIPIDHEAD_FC
#endif


#ifdef MICELLE_LIPIDHEAD_FC
    [ position_restraints ]
    ;to fix postion of head grop in micelle simulation
    1     1.0      1.0      1.0     MICELLE_LIPIDHEAD_FC
    8     1.0      1.0      1.0     MICELLE_LIPIDHEAD_FC
#endif

;keep lipid tails out of a cylinder along X Y Z axis to maintain the waterpore:
#ifdef  VESICLE_LIPIDTAIL_R
    #ifndef VESICLE_LIPIDTAIL_FC
        #define VESICLE_LIPIDTAIL_FC 1000
    #endif
    [ position_restraints ]
      11     2    2   -VESICLE_LIPIDTAIL_R  VESICLE_LIPIDTAIL_FC
      11     2    6   -VESICLE_LIPIDTAIL_R  VESICLE_LIPIDTAIL_FC
      11     2    7   -VESICLE_LIPIDTAIL_R  VESICLE_LIPIDTAIL_FC
      12     2    2   -VESICLE_LIPIDTAIL_R  VESICLE_LIPIDTAIL_FC
      12     2    6   -VESICLE_LIPIDTAIL_R  VESICLE_LIPIDTAIL_FC
      12     2    7   -VESICLE_LIPIDTAIL_R  VESICLE_LIPIDTAIL_FC
      13     2    2   -VESICLE_LIPIDTAIL_R  VESICLE_LIPIDTAIL_FC
      13     2    6   -VESICLE_LIPIDTAIL_R  VESICLE_LIPIDTAIL_FC
      13     2    7   -VESICLE_LIPIDTAIL_R  VESICLE_LIPIDTAIL_FC
      14     2    2   -VESICLE_LIPIDTAIL_R  VESICLE_LIPIDTAIL_FC
      14     2    6   -VESICLE_LIPIDTAIL_R  VESICLE_LIPIDTAIL_FC
      14     2    7   -VESICLE_LIPIDTAIL_R  VESICLE_LIPIDTAIL_FC
      15     2    2   -VESICLE_LIPIDTAIL_R  VESICLE_LIPIDTAIL_FC
      15     2    6   -VESICLE_LIPIDTAIL_R  VESICLE_LIPIDTAIL_FC
      15     2    7   -VESICLE_LIPIDTAIL_R  VESICLE_LIPIDTAIL_FC
      16     2    2   -VESICLE_LIPIDTAIL_R  VESICLE_LIPIDTAIL_FC
      16     2    6   -VESICLE_LIPIDTAIL_R  VESICLE_LIPIDTAIL_FC
      16     2    7   -VESICLE_LIPIDTAIL_R  VESICLE_LIPIDTAIL_FC
      19     2    2   -VESICLE_LIPIDTAIL_R  VESICLE_LIPIDTAIL_FC
      19     2    6   -VESICLE_LIPIDTAIL_R  VESICLE_LIPIDTAIL_FC
      19     2    7   -VESICLE_LIPIDTAIL_R  VESICLE_LIPIDTAIL_FC
      20     2    2   -VESICLE_LIPIDTAIL_R  VESICLE_LIPIDTAIL_FC
      20     2    6   -VESICLE_LIPIDTAIL_R  VESICLE_LIPIDTAIL_FC
      20     2    7   -VESICLE_LIPIDTAIL_R  VESICLE_LIPIDTAIL_FC
      21     2    2   -VESICLE_LIPIDTAIL_R  VESICLE_LIPIDTAIL_FC
      21     2    6   -VESICLE_LIPIDTAIL_R  VESICLE_LIPIDTAIL_FC
      21     2    7   -VESICLE_LIPIDTAIL_R  VESICLE_LIPIDTAIL_FC
      22     2    2   -VESICLE_LIPIDTAIL_R  VESICLE_LIPIDTAIL_FC
      22     2    6   -VESICLE_LIPIDTAIL_R  VESICLE_LIPIDTAIL_FC
      22     2    7   -VESICLE_LIPIDTAIL_R  VESICLE_LIPIDTAIL_FC
      23     2    2   -VESICLE_LIPIDTAIL_R  VESICLE_LIPIDTAIL_FC
      23     2    6   -VESICLE_LIPIDTAIL_R  VESICLE_LIPIDTAIL_FC
      23     2    7   -VESICLE_LIPIDTAIL_R  VESICLE_LIPIDTAIL_FC
      24     2    2   -VESICLE_LIPIDTAIL_R  VESICLE_LIPIDTAIL_FC
      24     2    6   -VESICLE_LIPIDTAIL_R  VESICLE_LIPIDTAIL_FC
      24     2    7   -VESICLE_LIPIDTAIL_R  VESICLE_LIPIDTAIL_FC
      27     2    2   -VESICLE_LIPIDTAIL_R  VESICLE_LIPIDTAIL_FC
      27     2    6   -VESICLE_LIPIDTAIL_R  VESICLE_LIPIDTAIL_FC
      27     2    7   -VESICLE_LIPIDTAIL_R  VESICLE_LIPIDTAIL_FC
      28     2    2   -VESICLE_LIPIDTAIL_R  VESICLE_LIPIDTAIL_FC
      28     2    6   -VESICLE_LIPIDTAIL_R  VESICLE_LIPIDTAIL_FC
      28     2    7   -VESICLE_LIPIDTAIL_R  VESICLE_LIPIDTAIL_FC
      31     2    2   -VESICLE_LIPIDTAIL_R  VESICLE_LIPIDTAIL_FC
      31     2    6   -VESICLE_LIPIDTAIL_R  VESICLE_LIPIDTAIL_FC
      31     2    7   -VESICLE_LIPIDTAIL_R  VESICLE_LIPIDTAIL_FC
      32     2    2   -VESICLE_LIPIDTAIL_R  VESICLE_LIPIDTAIL_FC
      32     2    6   -VESICLE_LIPIDTAIL_R  VESICLE_LIPIDTAIL_FC
      32     2    7   -VESICLE_LIPIDTAIL_R  VESICLE_LIPIDTAIL_FC
#endif
```
