## additional text within the supplementary information for "Faster but not sweeter: A model of *E. coli* Re-level lipopolysaccharide for Martini 3 and a Martini 2 version with accelerated kinetics": martini3_lipr.itp

```
; Topology for Martini 3 ReLPS (v0)
; Please cite the following paper when using this model: "Faster but not sweeter: A model of E. coli Re-level lipopolysaccharide for Martini 3 and a Martini 2 version with accelerated kinetics", A.F. Brandner & D. Prakaash, A. Blanco Gonzalez, F. Waterhouse, S. Khalid (in preparation).

[ moleculetype ]
LIPR    1

[ atoms ]
   1 SN6r    1 LIPR ZM1     1    0.000    54.000
   2 TC1     1 LIPR ZM2     2    0.000    36.000
   3 SN6     1 LIPR ZM3     3    0.000    54.000
   4 TC4     1 LIPR VS1     4    0.000     0.000
   5 D       1 LIPR PO1     5   -2.000    72.000
   6 N4a     1 LIPR ZM4     6    0.000    72.000
   7 P3      1 LIPR ZM5     7    0.000    72.000
   8 SP1     1 LIPR CF      8    0.000    54.000
   9 SC1     1 LIPR C1F     9    0.000    54.000
  10 C1      1 LIPR C2F    10    0.000    72.000
  11 SC1     1 LIPR C3F    11    0.000    54.000
  12 SP1     1 LIPR CE     12    0.000    54.000
  13 SC1     1 LIPR C1E    13    0.000    54.000
  14 C1      1 LIPR C2E    14    0.000    72.000
  15 SC1     1 LIPR C3E    15    0.000    54.000
  16 TC1     1 LIPR GM1    16    0.000    36.000
  17 SN5r    1 LIPR GM2    17    0.000    54.000
  18 TC1     1 LIPR GM3    18    0.000    36.000
  19 TC4     1 LIPR VS2    19    0.000     0.000
  20 D       1 LIPR PO2    20   -2.000    72.000
  21 SN4a    1 LIPR GM4    21    0.000    54.000
  22 P3      1 LIPR GM5    22    0.000    72.000
  23 N4a     1 LIPR CAB    23    0.000    72.000
  24 SC1     1 LIPR C1A    24    0.000    54.000
  25 SC1     1 LIPR C2A    25    0.000    54.000
  26 SC1     1 LIPR C3A    26    0.000    54.000
  27 C1      1 LIPR C4A    27    0.000    72.000
  28 SC1     1 LIPR C1B    28    0.000    54.000
  29 C1      1 LIPR C2B    29    0.000    72.000
  30 C1      1 LIPR C3B    30    0.000    72.000
  31 N4a     1 LIPR CCD    31    0.000    72.000
  32 SC1     1 LIPR C1C    32    0.000    54.000
  33 C1      1 LIPR C2C    33    0.000    72.000
  34 C1      1 LIPR C3C    34    0.000    72.000
  35 SC1     1 LIPR C1D    35    0.000    54.000
  36 C1      1 LIPR C2D    36    0.000    72.000
  37 C1      1 LIPR C3D    37    0.000    72.000
  38 TC1     1 LIPR KR1    38    0.000    36.000
  39 TN2a    1 LIPR KR2    39    0.000    36.000
  40 SP1r    1 LIPR KR3    40    0.000    54.000
  41 TC4     1 LIPR VS3    41    0.000     0.000
  42 SQ5n    1 LIPR KS1    42   -1.000    54.000
  43 SP3     1 LIPR KS2    43    0.000    54.000
  44 TC2     1 LIPR KR4    44    0.000    36.000
  45 TN2a    1 LIPR KR5    45    0.000    36.000
  46 SP4r    1 LIPR KR6    46    0.000    54.000
  47 TC4     1 LIPR VS4    47    0.000     0.000
  48 SQ5n    1 LIPR KS3    48   -1.000    54.000
  49 SP4r    1 LIPR KS4    49    0.000    54.000

[ virtual_sitesn ]
  4      1    1 2 3
  19     1    16 17 18
  41     1    38 39 40
  47     1    44 45 46

[ exclusions ]
4 1 2 3
19 16 17 18
41 38 39 40
47 44 45 46

[ bonds ]
#ifdef FLEXIBLE
; Using bonds not constraints
   1    2    1      0.36594   5402.99617
   2    3    1      0.29370  42683.97871
   1    3    1      0.26594  15894.44095
  16   17    1      0.37406  16155.77694
  17   18    1      0.27251  57729.28349
  16   18    1      0.21976  14540.77476
  38   39    1      0.33719  46272.12583
  39   40    1      0.23918  21246.28690
  38   40    1      0.25761  16615.30225
  44   45    1      0.33821  45549.01063
  45   46    1      0.25799  33568.59692
  46   44    1      0.24912  13902.94084
#endif
  18   20    1      0.33193  40087.22466
  18   16    1      0.21976  14540.77476
  16    1    1      0.34141  11331.96785
   2    5    1      0.38760  20899.64498
   2    7    1      0.33386   9374.37478
   3    6    1      0.37445   5658.56784
   6   12    1      0.26948   8527.95542
  12   13    1      0.35298   2987.37659
  13   14    1      0.42314   3968.52702
  14   15    1      0.43254   3317.70632
   7    8    1      0.28111   9956.27756
   8    9    1      0.34939   3021.20730
   9   10    1      0.42254   3962.00381
  10   11    1      0.43329   3311.89181
  18   21    1      0.36614  15885.94134
  21   23    1      0.29614   5703.90855
  23   24    1      0.34514   3992.80511
  24   25    1      0.36632   4720.95029
  25   26    1      0.36676   4874.23600
  26   27    1      0.43459   3267.08298
  23   28    1      0.37121   2861.41583
  28   29    1      0.41809   3880.97892
  29   30    1      0.48690   2522.95352
  16   22    1      0.33178  21486.34755
  22   31    1      0.32286   5666.22972
  31   32    1      0.34514   4202.04338
  32   33    1      0.42070   3591.24363
  33   34    1      0.48583   2478.43986
  31   35    1      0.36677   2989.03568
  35   36    1      0.41871   3819.13206
  36   37    1      0.48636   2522.27919
  17   38    1      0.40263  31925.87850
  39   43    1      0.26255  16970.36192
  38   42    1      0.29607  23851.31594
  40   44    1      0.41495   8477.06180
  44   48    1      0.29313  22756.97413
  45   49    1      0.26201  31206.05154

[ angles ]
  23   24   25    1    134.45984     25.36745
  23   28   29    1    127.94594     24.29019
  23   25   26    1    142.55945     22.24468
  25   26   27    1    143.55522     25.89231
  28   29   30    1    147.40000     24.89224
  18   21   23    1    145.99218    500.00000 ;
  31   32   33    1    133.05173     21.13936
  31   35   36    1    129.14664     22.67202
  35   36   37    1    147.37221     24.64123
  32   33   34    1    146.50920     23.49165
  16   22   31    1    132.10041    500.00000 ;
   3    6   12    1    118.83850    500.00000 ;
  12   13   14    1    145.84456     28.76617
  13   14   15    1    148.17859     24.91223
   7    8    9    1    122.73170     13.70852
   8    9   10    1    147.17968     28.13906
   9   10   11    1    148.28177     25.08017
   5    2    1    1     95.52492     91.99828
  20   18   17    1     84.60119    442.79611
  17   16   22    1    162.00306     59.24425
   3    2    7    1    117.64862    500.00000 ;
  17   16    1    1     89.85974    218.65071
  18   16    1    1    133.11893    500.00000 ;
  16    1    3    1    103.54873     51.79553
  16    1    2    1     99.24979     45.52129
  40   38   17    1     95.21793    676.88135
  39   38   17    1     52.93281   1061.04971
  38   17   18    1    161.87875    305.40678
  39   38   17    1     52.93281   1061.04971
  38   17   16    1    130.94667    254.45003
  46   44   40    1    110.89332    182.88706
  44   40   38    1     88.21290    386.88439
  45   44   40    1     64.83742    402.35729
  44   40   39    1    145.59779    194.73409
  49   45   46    1    124.27451    286.57197
  48   44   45    1     89.56246   1244.28317
  43   39   40    1    120.56776    148.08985
  42   38   39    1     88.90197   1267.36651

[ dihedrals ]
  17   16    1    2    1    -36.67333     12.59321    1
  45   44   40   38    1    154.24543      7.88236    1
  39   38   17   18    1     89.92181      6.92723    1
;  21   18   16   22    1    -176.53740    27.15559    1
;   6   3    2    7     1    -163.83964    25.49315    1


[constraints]
;  i  j  k      funct   length
#ifndef FLEXIBLE
; Using constraints not bonds
  1    2    1      0.36594
  2    3    1      0.29370
  1    3    1      0.26594
 16   17    1      0.37406
 17   18    1      0.27251
 16   18    1      0.21976
 38   39    1      0.33719 
 39   40    1      0.23918 
 38   40    1      0.25761 
 44   45    1      0.33821 
 45   46    1      0.25799
 46   44    1      0.24912
#endif
```
