## additional text within the supplementary information for "Faster but not sweeter: A model of *E. coli* Re-level lipopolysaccharide for Martini 3 and a Martini 2 version with accelerated kinetics": martini_v3.0.0.itp (part 1 of 17)

```
;;;;; Martini 3 Force Field: Particle definition and LJ interactions
;;;;;
;;;;; File updated on 2021-03-29 
;;;;;
;;;;; Version: 3.0.0
;;;;;                                                                                        
;;;;; Please cite: 
;;;;;   PCT Souza, et al., Nat. Methods, 2021. DOI: 10.1038/s41592-021-01098-3

[ defaults ]
1 2 ; sigma-epsilon format of LJ parameters

[ atomtypes ]
P6 72.0 0.000 A 0.0 0.0
P5 72.0 0.000 A 0.0 0.0
P4 72.0 0.000 A 0.0 0.0
P3 72.0 0.000 A 0.0 0.0
P2 72.0 0.000 A 0.0 0.0
P1 72.0 0.000 A 0.0 0.0
N6 72.0 0.000 A 0.0 0.0
N5 72.0 0.000 A 0.0 0.0
N4 72.0 0.000 A 0.0 0.0
N3 72.0 0.000 A 0.0 0.0
N2 72.0 0.000 A 0.0 0.0
N1 72.0 0.000 A 0.0 0.0
C6 72.0 0.000 A 0.0 0.0
C5 72.0 0.000 A 0.0 0.0
C4 72.0 0.000 A 0.0 0.0
C3 72.0 0.000 A 0.0 0.0
C2 72.0 0.000 A 0.0 0.0
C1 72.0 0.000 A 0.0 0.0
X4 72.0 0.000 A 0.0 0.0
X3 72.0 0.000 A 0.0 0.0
X2 72.0 0.000 A 0.0 0.0
X1 72.0 0.000 A 0.0 0.0
P6d 72.0 0.000 A 0.0 0.0
P5d 72.0 0.000 A 0.0 0.0
P4d 72.0 0.000 A 0.0 0.0
P3d 72.0 0.000 A 0.0 0.0
P2d 72.0 0.000 A 0.0 0.0
P1d 72.0 0.000 A 0.0 0.0
N6d 72.0 0.000 A 0.0 0.0
N5d 72.0 0.000 A 0.0 0.0
N4d 72.0 0.000 A 0.0 0.0
N3d 72.0 0.000 A 0.0 0.0
N2d 72.0 0.000 A 0.0 0.0
N1d 72.0 0.000 A 0.0 0.0
P6a 72.0 0.000 A 0.0 0.0
P5a 72.0 0.000 A 0.0 0.0
P4a 72.0 0.000 A 0.0 0.0
P3a 72.0 0.000 A 0.0 0.0
P2a 72.0 0.000 A 0.0 0.0
P1a 72.0 0.000 A 0.0 0.0
N6a 72.0 0.000 A 0.0 0.0
N5a 72.0 0.000 A 0.0 0.0
N4a 72.0 0.000 A 0.0 0.0
N3a 72.0 0.000 A 0.0 0.0
N2a 72.0 0.000 A 0.0 0.0
N1a 72.0 0.000 A 0.0 0.0
C6v 72.0 0.000 A 0.0 0.0
C5v 72.0 0.000 A 0.0 0.0
C4v 72.0 0.000 A 0.0 0.0
C3v 72.0 0.000 A 0.0 0.0
C2v 72.0 0.000 A 0.0 0.0
C1v 72.0 0.000 A 0.0 0.0
X4v 72.0 0.000 A 0.0 0.0
X3v 72.0 0.000 A 0.0 0.0
X2v 72.0 0.000 A 0.0 0.0
X1v 72.0 0.000 A 0.0 0.0
C6e 72.0 0.000 A 0.0 0.0
C5e 72.0 0.000 A 0.0 0.0
C4e 72.0 0.000 A 0.0 0.0
C3e 72.0 0.000 A 0.0 0.0
C2e 72.0 0.000 A 0.0 0.0
C1e 72.0 0.000 A 0.0 0.0
X3e 72.0 0.000 A 0.0 0.0
X4e 72.0 0.000 A 0.0 0.0
X2e 72.0 0.000 A 0.0 0.0
X1e 72.0 0.000 A 0.0 0.0
D  72.0 0.000 A 0.0 0.0
Q5 72.0 0.000 A 0.0 0.0
Q4 72.0 0.000 A 0.0 0.0
Q3 72.0 0.000 A 0.0 0.0
Q2 72.0 0.000 A 0.0 0.0
Q1 72.0 0.000 A 0.0 0.0
Q5p 72.0 0.000 A 0.0 0.0
Q4p 72.0 0.000 A 0.0 0.0
Q3p 72.0 0.000 A 0.0 0.0
Q2p 72.0 0.000 A 0.0 0.0
Q1p 72.0 0.000 A 0.0 0.0
Q5n 72.0 0.000 A 0.0 0.0
Q4n 72.0 0.000 A 0.0 0.0
Q3n 72.0 0.000 A 0.0 0.0
Q2n 72.0 0.000 A 0.0 0.0
Q1n 72.0 0.000 A 0.0 0.0
P6q 72.0 0.000 A 0.0 0.0
P5q 72.0 0.000 A 0.0 0.0
P4q 72.0 0.000 A 0.0 0.0
P3q 72.0 0.000 A 0.0 0.0
P2q 72.0 0.000 A 0.0 0.0
P1q 72.0 0.000 A 0.0 0.0
N6q 72.0 0.000 A 0.0 0.0
N5q 72.0 0.000 A 0.0 0.0
N4q 72.0 0.000 A 0.0 0.0
N3q 72.0 0.000 A 0.0 0.0
N2q 72.0 0.000 A 0.0 0.0
N1q 72.0 0.000 A 0.0 0.0
C6q 72.0 0.000 A 0.0 0.0
C5q 72.0 0.000 A 0.0 0.0
C4q 72.0 0.000 A 0.0 0.0
C3q 72.0 0.000 A 0.0 0.0
C2q 72.0 0.000 A 0.0 0.0
C1q 72.0 0.000 A 0.0 0.0
X4q 72.0 0.000 A 0.0 0.0
X3q 72.0 0.000 A 0.0 0.0
X2q 72.0 0.000 A 0.0 0.0
X1q 72.0 0.000 A 0.0 0.0
P6dq 72.0 0.000 A 0.0 0.0
P5dq 72.0 0.000 A 0.0 0.0
P4dq 72.0 0.000 A 0.0 0.0
P3dq 72.0 0.000 A 0.0 0.0
P2dq 72.0 0.000 A 0.0 0.0
P1dq 72.0 0.000 A 0.0 0.0
N6dq 72.0 0.000 A 0.0 0.0
N5dq 72.0 0.000 A 0.0 0.0
N4dq 72.0 0.000 A 0.0 0.0
N3dq 72.0 0.000 A 0.0 0.0
N2dq 72.0 0.000 A 0.0 0.0
N1dq 72.0 0.000 A 0.0 0.0
P6aq 72.0 0.000 A 0.0 0.0
P5aq 72.0 0.000 A 0.0 0.0
P4aq 72.0 0.000 A 0.0 0.0
P3aq 72.0 0.000 A 0.0 0.0
P2aq 72.0 0.000 A 0.0 0.0
P1aq 72.0 0.000 A 0.0 0.0
N6aq 72.0 0.000 A 0.0 0.0
N5aq 72.0 0.000 A 0.0 0.0
N4aq 72.0 0.000 A 0.0 0.0
N3aq 72.0 0.000 A 0.0 0.0
N2aq 72.0 0.000 A 0.0 0.0
N1aq 72.0 0.000 A 0.0 0.0
C6vq 72.0 0.000 A 0.0 0.0
C5vq 72.0 0.000 A 0.0 0.0
C4vq 72.0 0.000 A 0.0 0.0
C3vq 72.0 0.000 A 0.0 0.0
C2vq 72.0 0.000 A 0.0 0.0
C1vq 72.0 0.000 A 0.0 0.0
X4vq 72.0 0.000 A 0.0 0.0
X3vq 72.0 0.000 A 0.0 0.0
X2vq 72.0 0.000 A 0.0 0.0
X1vq 72.0 0.000 A 0.0 0.0
C6eq 72.0 0.000 A 0.0 0.0
C5eq 72.0 0.000 A 0.0 0.0
C4eq 72.0 0.000 A 0.0 0.0
C3eq 72.0 0.000 A 0.0 0.0
C2eq 72.0 0.000 A 0.0 0.0
C1eq 72.0 0.000 A 0.0 0.0
X4eq 72.0 0.000 A 0.0 0.0
X3eq 72.0 0.000 A 0.0 0.0
X2eq 72.0 0.000 A 0.0 0.0
X1eq 72.0 0.000 A 0.0 0.0
P6h 72.0 0.000 A 0.0 0.0
P5h 72.0 0.000 A 0.0 0.0
P4h 72.0 0.000 A 0.0 0.0
P3h 72.0 0.000 A 0.0 0.0
P2h 72.0 0.000 A 0.0 0.0
P1h 72.0 0.000 A 0.0 0.0
N6h 72.0 0.000 A 0.0 0.0
N5h 72.0 0.000 A 0.0 0.0
N4h 72.0 0.000 A 0.0 0.0
N3h 72.0 0.000 A 0.0 0.0
N2h 72.0 0.000 A 0.0 0.0
N1h 72.0 0.000 A 0.0 0.0
C6h 72.0 0.000 A 0.0 0.0
C5h 72.0 0.000 A 0.0 0.0
C4h 72.0 0.000 A 0.0 0.0
C3h 72.0 0.000 A 0.0 0.0
C2h 72.0 0.000 A 0.0 0.0
C1h 72.0 0.000 A 0.0 0.0
X4h 72.0 0.000 A 0.0 0.0
X3h 72.0 0.000 A 0.0 0.0
X2h 72.0 0.000 A 0.0 0.0
X1h 72.0 0.000 A 0.0 0.0
P6dh 72.0 0.000 A 0.0 0.0
P5dh 72.0 0.000 A 0.0 0.0
P4dh 72.0 0.000 A 0.0 0.0
P3dh 72.0 0.000 A 0.0 0.0
P2dh 72.0 0.000 A 0.0 0.0
P1dh 72.0 0.000 A 0.0 0.0
N6dh 72.0 0.000 A 0.0 0.0
N5dh 72.0 0.000 A 0.0 0.0
N4dh 72.0 0.000 A 0.0 0.0
N3dh 72.0 0.000 A 0.0 0.0
N2dh 72.0 0.000 A 0.0 0.0
N1dh 72.0 0.000 A 0.0 0.0
P6ah 72.0 0.000 A 0.0 0.0
P5ah 72.0 0.000 A 0.0 0.0
P4ah 72.0 0.000 A 0.0 0.0
P3ah 72.0 0.000 A 0.0 0.0
P2ah 72.0 0.000 A 0.0 0.0
P1ah 72.0 0.000 A 0.0 0.0
N6ah 72.0 0.000 A 0.0 0.0
N5ah 72.0 0.000 A 0.0 0.0
N4ah 72.0 0.000 A 0.0 0.0
N3ah 72.0 0.000 A 0.0 0.0
N2ah 72.0 0.000 A 0.0 0.0
N1ah 72.0 0.000 A 0.0 0.0
C6vh 72.0 0.000 A 0.0 0.0
C5vh 72.0 0.000 A 0.0 0.0
C4vh 72.0 0.000 A 0.0 0.0
C3vh 72.0 0.000 A 0.0 0.0
C2vh 72.0 0.000 A 0.0 0.0
C1vh 72.0 0.000 A 0.0 0.0
X4vh 72.0 0.000 A 0.0 0.0
X3vh 72.0 0.000 A 0.0 0.0
X2vh 72.0 0.000 A 0.0 0.0
X1vh 72.0 0.000 A 0.0 0.0
C6eh 72.0 0.000 A 0.0 0.0
C5eh 72.0 0.000 A 0.0 0.0
C4eh 72.0 0.000 A 0.0 0.0
C3eh 72.0 0.000 A 0.0 0.0
C2eh 72.0 0.000 A 0.0 0.0
C1eh 72.0 0.000 A 0.0 0.0
X4eh 72.0 0.000 A 0.0 0.0
X3eh 72.0 0.000 A 0.0 0.0
X2eh 72.0 0.000 A 0.0 0.0
X1eh 72.0 0.000 A 0.0 0.0
P6r 72.0 0.000 A 0.0 0.0
P5r 72.0 0.000 A 0.0 0.0
P4r 72.0 0.000 A 0.0 0.0
P3r 72.0 0.000 A 0.0 0.0
P2r 72.0 0.000 A 0.0 0.0
P1r 72.0 0.000 A 0.0 0.0
N6r 72.0 0.000 A 0.0 0.0
N5r 72.0 0.000 A 0.0 0.0
N4r 72.0 0.000 A 0.0 0.0
N3r 72.0 0.000 A 0.0 0.0
N2r 72.0 0.000 A 0.0 0.0
N1r 72.0 0.000 A 0.0 0.0
C6r 72.0 0.000 A 0.0 0.0
C5r 72.0 0.000 A 0.0 0.0
C4r 72.0 0.000 A 0.0 0.0
C3r 72.0 0.000 A 0.0 0.0
C2r 72.0 0.000 A 0.0 0.0
C1r 72.0 0.000 A 0.0 0.0
X4r 72.0 0.000 A 0.0 0.0
X3r 72.0 0.000 A 0.0 0.0
X2r 72.0 0.000 A 0.0 0.0
X1r 72.0 0.000 A 0.0 0.0
P6dr 72.0 0.000 A 0.0 0.0
P5dr 72.0 0.000 A 0.0 0.0
P4dr 72.0 0.000 A 0.0 0.0
P3dr 72.0 0.000 A 0.0 0.0
P2dr 72.0 0.000 A 0.0 0.0
P1dr 72.0 0.000 A 0.0 0.0
N6dr 72.0 0.000 A 0.0 0.0
N5dr 72.0 0.000 A 0.0 0.0
N4dr 72.0 0.000 A 0.0 0.0
N3dr 72.0 0.000 A 0.0 0.0
N2dr 72.0 0.000 A 0.0 0.0
N1dr 72.0 0.000 A 0.0 0.0
P6ar 72.0 0.000 A 0.0 0.0
P5ar 72.0 0.000 A 0.0 0.0
P4ar 72.0 0.000 A 0.0 0.0
P3ar 72.0 0.000 A 0.0 0.0
P2ar 72.0 0.000 A 0.0 0.0
P1ar 72.0 0.000 A 0.0 0.0
N6ar 72.0 0.000 A 0.0 0.0
N5ar 72.0 0.000 A 0.0 0.0
N4ar 72.0 0.000 A 0.0 0.0
N3ar 72.0 0.000 A 0.0 0.0
N2ar 72.0 0.000 A 0.0 0.0
N1ar 72.0 0.000 A 0.0 0.0
C6vr 72.0 0.000 A 0.0 0.0
C5vr 72.0 0.000 A 0.0 0.0
C4vr 72.0 0.000 A 0.0 0.0
C3vr 72.0 0.000 A 0.0 0.0
C2vr 72.0 0.000 A 0.0 0.0
C1vr 72.0 0.000 A 0.0 0.0
X4vr 72.0 0.000 A 0.0 0.0
X3vr 72.0 0.000 A 0.0 0.0
X2vr 72.0 0.000 A 0.0 0.0
X1vr 72.0 0.000 A 0.0 0.0
C6er 72.0 0.000 A 0.0 0.0
C5er 72.0 0.000 A 0.0 0.0
C4er 72.0 0.000 A 0.0 0.0
C3er 72.0 0.000 A 0.0 0.0
C2er 72.0 0.000 A 0.0 0.0
C1er 72.0 0.000 A 0.0 0.0
X4er 72.0 0.000 A 0.0 0.0
X3er 72.0 0.000 A 0.0 0.0
X2er 72.0 0.000 A 0.0 0.0
X1er 72.0 0.000 A 0.0 0.0
SP6 54.0 0.000 A 0.0 0.0
SP5 54.0 0.000 A 0.0 0.0
SP4 54.0 0.000 A 0.0 0.0
SP3 54.0 0.000 A 0.0 0.0
SP2 54.0 0.000 A 0.0 0.0
SP1 54.0 0.000 A 0.0 0.0
SN6 54.0 0.000 A 0.0 0.0
SN5 54.0 0.000 A 0.0 0.0
SN4 54.0 0.000 A 0.0 0.0
SN3 54.0 0.000 A 0.0 0.0
SN2 54.0 0.000 A 0.0 0.0
SN1 54.0 0.000 A 0.0 0.0
SC6 54.0 0.000 A 0.0 0.0
SC5 54.0 0.000 A 0.0 0.0
SC4 54.0 0.000 A 0.0 0.0
SC3 54.0 0.000 A 0.0 0.0
SC2 54.0 0.000 A 0.0 0.0
SC1 54.0 0.000 A 0.0 0.0
SX4 54.0 0.000 A 0.0 0.0
SX3 54.0 0.000 A 0.0 0.0
SX2 54.0 0.000 A 0.0 0.0
SX1 54.0 0.000 A 0.0 0.0
SP6d 54.0 0.000 A 0.0 0.0
SP5d 54.0 0.000 A 0.0 0.0
SP4d 54.0 0.000 A 0.0 0.0
SP3d 54.0 0.000 A 0.0 0.0
SP2d 54.0 0.000 A 0.0 0.0
SP1d 54.0 0.000 A 0.0 0.0
SN6d 54.0 0.000 A 0.0 0.0
SN5d 54.0 0.000 A 0.0 0.0
SN4d 54.0 0.000 A 0.0 0.0
SN3d 54.0 0.000 A 0.0 0.0
SN2d 54.0 0.000 A 0.0 0.0
SN1d 54.0 0.000 A 0.0 0.0
SP6a 54.0 0.000 A 0.0 0.0
SP5a 54.0 0.000 A 0.0 0.0
SP4a 54.0 0.000 A 0.0 0.0
SP3a 54.0 0.000 A 0.0 0.0
SP2a 54.0 0.000 A 0.0 0.0
SP1a 54.0 0.000 A 0.0 0.0
SN6a 54.0 0.000 A 0.0 0.0
SN5a 54.0 0.000 A 0.0 0.0
SN4a 54.0 0.000 A 0.0 0.0
SN3a 54.0 0.000 A 0.0 0.0
SN2a 54.0 0.000 A 0.0 0.0
SN1a 54.0 0.000 A 0.0 0.0
SC6v 54.0 0.000 A 0.0 0.0
SC5v 54.0 0.000 A 0.0 0.0
SC4v 54.0 0.000 A 0.0 0.0
SC3v 54.0 0.000 A 0.0 0.0
SC2v 54.0 0.000 A 0.0 0.0
SC1v 54.0 0.000 A 0.0 0.0
SX4v 54.0 0.000 A 0.0 0.0
SX3v 54.0 0.000 A 0.0 0.0
SX2v 54.0 0.000 A 0.0 0.0
SX1v 54.0 0.000 A 0.0 0.0
SC6e 54.0 0.000 A 0.0 0.0
SC5e 54.0 0.000 A 0.0 0.0
SC4e 54.0 0.000 A 0.0 0.0
SC3e 54.0 0.000 A 0.0 0.0
SC2e 54.0 0.000 A 0.0 0.0
SC1e 54.0 0.000 A 0.0 0.0
SX4e 54.0 0.000 A 0.0 0.0
SX3e 54.0 0.000 A 0.0 0.0
SX2e 54.0 0.000 A 0.0 0.0
SX1e 54.0 0.000 A 0.0 0.0
SD  54.0 0.000 A 0.0 0.0
SQ5 54.0 0.000 A 0.0 0.0
SQ4 54.0 0.000 A 0.0 0.0
SQ3 54.0 0.000 A 0.0 0.0
SQ2 54.0 0.000 A 0.0 0.0
SQ1 54.0 0.000 A 0.0 0.0
SQ5p 54.0 0.000 A 0.0 0.0
SQ4p 54.0 0.000 A 0.0 0.0
SQ3p 54.0 0.000 A 0.0 0.0
SQ2p 54.0 0.000 A 0.0 0.0
SQ1p 54.0 0.000 A 0.0 0.0
SQ5n 54.0 0.000 A 0.0 0.0
SQ4n 54.0 0.000 A 0.0 0.0
SQ3n 54.0 0.000 A 0.0 0.0
SQ2n 54.0 0.000 A 0.0 0.0
SQ1n 54.0 0.000 A 0.0 0.0
SP6q 54.0 0.000 A 0.0 0.0
SP5q 54.0 0.000 A 0.0 0.0
SP4q 54.0 0.000 A 0.0 0.0
SP3q 54.0 0.000 A 0.0 0.0
SP2q 54.0 0.000 A 0.0 0.0
SP1q 54.0 0.000 A 0.0 0.0
SN6q 54.0 0.000 A 0.0 0.0
SN5q 54.0 0.000 A 0.0 0.0
SN4q 54.0 0.000 A 0.0 0.0
SN3q 54.0 0.000 A 0.0 0.0
SN2q 54.0 0.000 A 0.0 0.0
SN1q 54.0 0.000 A 0.0 0.0
SC6q 54.0 0.000 A 0.0 0.0
SC5q 54.0 0.000 A 0.0 0.0
SC4q 54.0 0.000 A 0.0 0.0
SC3q 54.0 0.000 A 0.0 0.0
SC2q 54.0 0.000 A 0.0 0.0
SC1q 54.0 0.000 A 0.0 0.0
SX4q 54.0 0.000 A 0.0 0.0
SX3q 54.0 0.000 A 0.0 0.0
SX2q 54.0 0.000 A 0.0 0.0
SX1q 54.0 0.000 A 0.0 0.0
SP6dq 54.0 0.000 A 0.0 0.0
SP5dq 54.0 0.000 A 0.0 0.0
SP4dq 54.0 0.000 A 0.0 0.0
SP3dq 54.0 0.000 A 0.0 0.0
SP2dq 54.0 0.000 A 0.0 0.0
SP1dq 54.0 0.000 A 0.0 0.0
SN6dq 54.0 0.000 A 0.0 0.0
SN5dq 54.0 0.000 A 0.0 0.0
SN4dq 54.0 0.000 A 0.0 0.0
SN3dq 54.0 0.000 A 0.0 0.0
SN2dq 54.0 0.000 A 0.0 0.0
SN1dq 54.0 0.000 A 0.0 0.0
SP6aq 54.0 0.000 A 0.0 0.0
SP5aq 54.0 0.000 A 0.0 0.0
SP4aq 54.0 0.000 A 0.0 0.0
SP3aq 54.0 0.000 A 0.0 0.0
SP2aq 54.0 0.000 A 0.0 0.0
SP1aq 54.0 0.000 A 0.0 0.0
SN6aq 54.0 0.000 A 0.0 0.0
SN5aq 54.0 0.000 A 0.0 0.0
SN4aq 54.0 0.000 A 0.0 0.0
SN3aq 54.0 0.000 A 0.0 0.0
SN2aq 54.0 0.000 A 0.0 0.0
SN1aq 54.0 0.000 A 0.0 0.0
SC6vq 54.0 0.000 A 0.0 0.0
SC5vq 54.0 0.000 A 0.0 0.0
SC4vq 54.0 0.000 A 0.0 0.0
SC3vq 54.0 0.000 A 0.0 0.0
SC2vq 54.0 0.000 A 0.0 0.0
SC1vq 54.0 0.000 A 0.0 0.0
SX4vq 54.0 0.000 A 0.0 0.0
SX3vq 54.0 0.000 A 0.0 0.0
SX2vq 54.0 0.000 A 0.0 0.0
SX1vq 54.0 0.000 A 0.0 0.0
SC6eq 54.0 0.000 A 0.0 0.0
SC5eq 54.0 0.000 A 0.0 0.0
SC4eq 54.0 0.000 A 0.0 0.0
SC3eq 54.0 0.000 A 0.0 0.0
SC2eq 54.0 0.000 A 0.0 0.0
SC1eq 54.0 0.000 A 0.0 0.0
SX4eq 54.0 0.000 A 0.0 0.0
SX3eq 54.0 0.000 A 0.0 0.0
SX2eq 54.0 0.000 A 0.0 0.0
SX1eq 54.0 0.000 A 0.0 0.0
SP6h 54.0 0.000 A 0.0 0.0
SP5h 54.0 0.000 A 0.0 0.0
SP4h 54.0 0.000 A 0.0 0.0
SP3h 54.0 0.000 A 0.0 0.0
SP2h 54.0 0.000 A 0.0 0.0
SP1h 54.0 0.000 A 0.0 0.0
SN6h 54.0 0.000 A 0.0 0.0
SN5h 54.0 0.000 A 0.0 0.0
SN4h 54.0 0.000 A 0.0 0.0
SN3h 54.0 0.000 A 0.0 0.0
SN2h 54.0 0.000 A 0.0 0.0
SN1h 54.0 0.000 A 0.0 0.0
SC6h 54.0 0.000 A 0.0 0.0
SC5h 54.0 0.000 A 0.0 0.0
SC4h 54.0 0.000 A 0.0 0.0
SC3h 54.0 0.000 A 0.0 0.0
SC2h 54.0 0.000 A 0.0 0.0
SC1h 54.0 0.000 A 0.0 0.0
SX4h 54.0 0.000 A 0.0 0.0
SX3h 54.0 0.000 A 0.0 0.0
SX2h 54.0 0.000 A 0.0 0.0
SX1h 54.0 0.000 A 0.0 0.0
SP6dh 54.0 0.000 A 0.0 0.0
SP5dh 54.0 0.000 A 0.0 0.0
SP4dh 54.0 0.000 A 0.0 0.0
SP3dh 54.0 0.000 A 0.0 0.0
SP2dh 54.0 0.000 A 0.0 0.0
SP1dh 54.0 0.000 A 0.0 0.0
SN6dh 54.0 0.000 A 0.0 0.0
SN5dh 54.0 0.000 A 0.0 0.0
SN4dh 54.0 0.000 A 0.0 0.0
SN3dh 54.0 0.000 A 0.0 0.0
SN2dh 54.0 0.000 A 0.0 0.0
SN1dh 54.0 0.000 A 0.0 0.0
SP6ah 54.0 0.000 A 0.0 0.0
SP5ah 54.0 0.000 A 0.0 0.0
SP4ah 54.0 0.000 A 0.0 0.0
SP3ah 54.0 0.000 A 0.0 0.0
SP2ah 54.0 0.000 A 0.0 0.0
SP1ah 54.0 0.000 A 0.0 0.0
SN6ah 54.0 0.000 A 0.0 0.0
SN5ah 54.0 0.000 A 0.0 0.0
SN4ah 54.0 0.000 A 0.0 0.0
SN3ah 54.0 0.000 A 0.0 0.0
SN2ah 54.0 0.000 A 0.0 0.0
SN1ah 54.0 0.000 A 0.0 0.0
SC6vh 54.0 0.000 A 0.0 0.0
SC5vh 54.0 0.000 A 0.0 0.0
SC4vh 54.0 0.000 A 0.0 0.0
SC3vh 54.0 0.000 A 0.0 0.0
SC2vh 54.0 0.000 A 0.0 0.0
SC1vh 54.0 0.000 A 0.0 0.0
SX4vh 54.0 0.000 A 0.0 0.0
SX3vh 54.0 0.000 A 0.0 0.0
SX2vh 54.0 0.000 A 0.0 0.0
SX1vh 54.0 0.000 A 0.0 0.0
SC6eh 54.0 0.000 A 0.0 0.0
SC5eh 54.0 0.000 A 0.0 0.0
SC4eh 54.0 0.000 A 0.0 0.0
SC3eh 54.0 0.000 A 0.0 0.0
SC2eh 54.0 0.000 A 0.0 0.0
SC1eh 54.0 0.000 A 0.0 0.0
SX4eh 54.0 0.000 A 0.0 0.0
SX3eh 54.0 0.000 A 0.0 0.0
SX2eh 54.0 0.000 A 0.0 0.0
SX1eh 54.0 0.000 A 0.0 0.0
SP6r 54.0 0.000 A 0.0 0.0
SP5r 54.0 0.000 A 0.0 0.0
SP4r 54.0 0.000 A 0.0 0.0
SP3r 54.0 0.000 A 0.0 0.0
SP2r 54.0 0.000 A 0.0 0.0
SP1r 54.0 0.000 A 0.0 0.0
SN6r 54.0 0.000 A 0.0 0.0
SN5r 54.0 0.000 A 0.0 0.0
SN4r 54.0 0.000 A 0.0 0.0
SN3r 54.0 0.000 A 0.0 0.0
SN2r 54.0 0.000 A 0.0 0.0
SN1r 54.0 0.000 A 0.0 0.0
SC6r 54.0 0.000 A 0.0 0.0
SC5r 54.0 0.000 A 0.0 0.0
SC4r 54.0 0.000 A 0.0 0.0
SC3r 54.0 0.000 A 0.0 0.0
SC2r 54.0 0.000 A 0.0 0.0
SC1r 54.0 0.000 A 0.0 0.0
SX4r 54.0 0.000 A 0.0 0.0
SX3r 54.0 0.000 A 0.0 0.0
SX2r 54.0 0.000 A 0.0 0.0
SX1r 54.0 0.000 A 0.0 0.0
SP6dr 54.0 0.000 A 0.0 0.0
SP5dr 54.0 0.000 A 0.0 0.0
SP4dr 54.0 0.000 A 0.0 0.0
SP3dr 54.0 0.000 A 0.0 0.0
SP2dr 54.0 0.000 A 0.0 0.0
SP1dr 54.0 0.000 A 0.0 0.0
SN6dr 54.0 0.000 A 0.0 0.0
SN5dr 54.0 0.000 A 0.0 0.0
SN4dr 54.0 0.000 A 0.0 0.0
SN3dr 54.0 0.000 A 0.0 0.0
SN2dr 54.0 0.000 A 0.0 0.0
SN1dr 54.0 0.000 A 0.0 0.0
SP6ar 54.0 0.000 A 0.0 0.0
SP5ar 54.0 0.000 A 0.0 0.0
SP4ar 54.0 0.000 A 0.0 0.0
SP3ar 54.0 0.000 A 0.0 0.0
SP2ar 54.0 0.000 A 0.0 0.0
SP1ar 54.0 0.000 A 0.0 0.0
SN6ar 54.0 0.000 A 0.0 0.0
SN5ar 54.0 0.000 A 0.0 0.0
SN4ar 54.0 0.000 A 0.0 0.0
SN3ar 54.0 0.000 A 0.0 0.0
SN2ar 54.0 0.000 A 0.0 0.0
SN1ar 54.0 0.000 A 0.0 0.0
SC6vr 54.0 0.000 A 0.0 0.0
SC5vr 54.0 0.000 A 0.0 0.0
SC4vr 54.0 0.000 A 0.0 0.0
SC3vr 54.0 0.000 A 0.0 0.0
SC2vr 54.0 0.000 A 0.0 0.0
SC1vr 54.0 0.000 A 0.0 0.0
SX4vr 54.0 0.000 A 0.0 0.0
SX3vr 54.0 0.000 A 0.0 0.0
SX2vr 54.0 0.000 A 0.0 0.0
SX1vr 54.0 0.000 A 0.0 0.0
SC6er 54.0 0.000 A 0.0 0.0
SC5er 54.0 0.000 A 0.0 0.0
SC4er 54.0 0.000 A 0.0 0.0
SC3er 54.0 0.000 A 0.0 0.0
SC2er 54.0 0.000 A 0.0 0.0
SC1er 54.0 0.000 A 0.0 0.0
SX4er 54.0 0.000 A 0.0 0.0
SX3er 54.0 0.000 A 0.0 0.0
SX2er 54.0 0.000 A 0.0 0.0
SX1er 54.0 0.000 A 0.0 0.0
TP6 36.0 0.000 A 0.0 0.0
TP5 36.0 0.000 A 0.0 0.0
TP4 36.0 0.000 A 0.0 0.0
TP3 36.0 0.000 A 0.0 0.0
TP2 36.0 0.000 A 0.0 0.0
TP1 36.0 0.000 A 0.0 0.0
TN6 36.0 0.000 A 0.0 0.0
TN5 36.0 0.000 A 0.0 0.0
TN4 36.0 0.000 A 0.0 0.0
TN3 36.0 0.000 A 0.0 0.0
TN2 36.0 0.000 A 0.0 0.0
TN1 36.0 0.000 A 0.0 0.0
TC6 36.0 0.000 A 0.0 0.0
TC5 36.0 0.000 A 0.0 0.0
TC4 36.0 0.000 A 0.0 0.0
TC3 36.0 0.000 A 0.0 0.0
TC2 36.0 0.000 A 0.0 0.0
TC1 36.0 0.000 A 0.0 0.0
TX4 36.0 0.000 A 0.0 0.0
TX3 36.0 0.000 A 0.0 0.0
TX2 36.0 0.000 A 0.0 0.0
TX1 36.0 0.000 A 0.0 0.0
TP6d 36.0 0.000 A 0.0 0.0
TP5d 36.0 0.000 A 0.0 0.0
TP4d 36.0 0.000 A 0.0 0.0
TP3d 36.0 0.000 A 0.0 0.0
TP2d 36.0 0.000 A 0.0 0.0
TP1d 36.0 0.000 A 0.0 0.0
TN6d 36.0 0.000 A 0.0 0.0
TN5d 36.0 0.000 A 0.0 0.0
TN4d 36.0 0.000 A 0.0 0.0
TN3d 36.0 0.000 A 0.0 0.0
TN2d 36.0 0.000 A 0.0 0.0
TN1d 36.0 0.000 A 0.0 0.0
TP6a 36.0 0.000 A 0.0 0.0
TP5a 36.0 0.000 A 0.0 0.0
TP4a 36.0 0.000 A 0.0 0.0
TP3a 36.0 0.000 A 0.0 0.0
TP2a 36.0 0.000 A 0.0 0.0
TP1a 36.0 0.000 A 0.0 0.0
TN6a 36.0 0.000 A 0.0 0.0
TN5a 36.0 0.000 A 0.0 0.0
TN4a 36.0 0.000 A 0.0 0.0
TN3a 36.0 0.000 A 0.0 0.0
TN2a 36.0 0.000 A 0.0 0.0
TN1a 36.0 0.000 A 0.0 0.0
TC6v 36.0 0.000 A 0.0 0.0
TC5v 36.0 0.000 A 0.0 0.0
TC4v 36.0 0.000 A 0.0 0.0
TC3v 36.0 0.000 A 0.0 0.0
TC2v 36.0 0.000 A 0.0 0.0
TC1v 36.0 0.000 A 0.0 0.0
TX4v 36.0 0.000 A 0.0 0.0
TX3v 36.0 0.000 A 0.0 0.0
TX2v 36.0 0.000 A 0.0 0.0
TX1v 36.0 0.000 A 0.0 0.0
TC6e 36.0 0.000 A 0.0 0.0
TC5e 36.0 0.000 A 0.0 0.0
TC4e 36.0 0.000 A 0.0 0.0
TC3e 36.0 0.000 A 0.0 0.0
TC2e 36.0 0.000 A 0.0 0.0
TC1e 36.0 0.000 A 0.0 0.0
TX4e 36.0 0.000 A 0.0 0.0
TX3e 36.0 0.000 A 0.0 0.0
TX2e 36.0 0.000 A 0.0 0.0
TX1e 36.0 0.000 A 0.0 0.0
TD  36.0 0.000 A 0.0 0.0
TQ5 36.0 0.000 A 0.0 0.0
TQ4 36.0 0.000 A 0.0 0.0
TQ3 36.0 0.000 A 0.0 0.0
TQ2 36.0 0.000 A 0.0 0.0
TQ1 36.0 0.000 A 0.0 0.0
TQ5p 36.0 0.000 A 0.0 0.0
TQ4p 36.0 0.000 A 0.0 0.0
TQ3p 36.0 0.000 A 0.0 0.0
TQ2p 36.0 0.000 A 0.0 0.0
TQ1p 36.0 0.000 A 0.0 0.0
TQ5n 36.0 0.000 A 0.0 0.0
TQ4n 36.0 0.000 A 0.0 0.0
TQ3n 36.0 0.000 A 0.0 0.0
TQ2n 36.0 0.000 A 0.0 0.0
TQ1n 36.0 0.000 A 0.0 0.0
TP6q 36.0 0.000 A 0.0 0.0
TP5q 36.0 0.000 A 0.0 0.0
TP4q 36.0 0.000 A 0.0 0.0
TP3q 36.0 0.000 A 0.0 0.0
TP2q 36.0 0.000 A 0.0 0.0
TP1q 36.0 0.000 A 0.0 0.0
TN6q 36.0 0.000 A 0.0 0.0
TN5q 36.0 0.000 A 0.0 0.0
TN4q 36.0 0.000 A 0.0 0.0
TN3q 36.0 0.000 A 0.0 0.0
TN2q 36.0 0.000 A 0.0 0.0
TN1q 36.0 0.000 A 0.0 0.0
TC6q 36.0 0.000 A 0.0 0.0
TC5q 36.0 0.000 A 0.0 0.0
TC4q 36.0 0.000 A 0.0 0.0
TC3q 36.0 0.000 A 0.0 0.0
TC2q 36.0 0.000 A 0.0 0.0
TC1q 36.0 0.000 A 0.0 0.0
TX4q 36.0 0.000 A 0.0 0.0
TX3q 36.0 0.000 A 0.0 0.0
TX2q 36.0 0.000 A 0.0 0.0
TX1q 36.0 0.000 A 0.0 0.0
TP6dq 36.0 0.000 A 0.0 0.0
TP5dq 36.0 0.000 A 0.0 0.0
TP4dq 36.0 0.000 A 0.0 0.0
TP3dq 36.0 0.000 A 0.0 0.0
TP2dq 36.0 0.000 A 0.0 0.0
TP1dq 36.0 0.000 A 0.0 0.0
TN6dq 36.0 0.000 A 0.0 0.0
TN5dq 36.0 0.000 A 0.0 0.0
TN4dq 36.0 0.000 A 0.0 0.0
TN3dq 36.0 0.000 A 0.0 0.0
TN2dq 36.0 0.000 A 0.0 0.0
TN1dq 36.0 0.000 A 0.0 0.0
TP6aq 36.0 0.000 A 0.0 0.0
TP5aq 36.0 0.000 A 0.0 0.0
TP4aq 36.0 0.000 A 0.0 0.0
TP3aq 36.0 0.000 A 0.0 0.0
TP2aq 36.0 0.000 A 0.0 0.0
TP1aq 36.0 0.000 A 0.0 0.0
TN6aq 36.0 0.000 A 0.0 0.0
TN5aq 36.0 0.000 A 0.0 0.0
TN4aq 36.0 0.000 A 0.0 0.0
TN3aq 36.0 0.000 A 0.0 0.0
TN2aq 36.0 0.000 A 0.0 0.0
TN1aq 36.0 0.000 A 0.0 0.0
TC6vq 36.0 0.000 A 0.0 0.0
TC5vq 36.0 0.000 A 0.0 0.0
TC4vq 36.0 0.000 A 0.0 0.0
TC3vq 36.0 0.000 A 0.0 0.0
TC2vq 36.0 0.000 A 0.0 0.0
TC1vq 36.0 0.000 A 0.0 0.0
TX4vq 36.0 0.000 A 0.0 0.0
TX3vq 36.0 0.000 A 0.0 0.0
TX2vq 36.0 0.000 A 0.0 0.0
TX1vq 36.0 0.000 A 0.0 0.0
TC6eq 36.0 0.000 A 0.0 0.0
TC5eq 36.0 0.000 A 0.0 0.0
TC4eq 36.0 0.000 A 0.0 0.0
TC3eq 36.0 0.000 A 0.0 0.0
TC2eq 36.0 0.000 A 0.0 0.0
TC1eq 36.0 0.000 A 0.0 0.0
TX4eq 36.0 0.000 A 0.0 0.0
TX3eq 36.0 0.000 A 0.0 0.0
TX2eq 36.0 0.000 A 0.0 0.0
TX1eq 36.0 0.000 A 0.0 0.0
TP6h 36.0 0.000 A 0.0 0.0
TP5h 36.0 0.000 A 0.0 0.0
TP4h 36.0 0.000 A 0.0 0.0
TP3h 36.0 0.000 A 0.0 0.0
TP2h 36.0 0.000 A 0.0 0.0
TP1h 36.0 0.000 A 0.0 0.0
TN6h 36.0 0.000 A 0.0 0.0
TN5h 36.0 0.000 A 0.0 0.0
TN4h 36.0 0.000 A 0.0 0.0
TN3h 36.0 0.000 A 0.0 0.0
TN2h 36.0 0.000 A 0.0 0.0
TN1h 36.0 0.000 A 0.0 0.0
TC6h 36.0 0.000 A 0.0 0.0
TC5h 36.0 0.000 A 0.0 0.0
TC4h 36.0 0.000 A 0.0 0.0
TC3h 36.0 0.000 A 0.0 0.0
TC2h 36.0 0.000 A 0.0 0.0
TC1h 36.0 0.000 A 0.0 0.0
TX4h 36.0 0.000 A 0.0 0.0
TX3h 36.0 0.000 A 0.0 0.0
TX2h 36.0 0.000 A 0.0 0.0
TX1h 36.0 0.000 A 0.0 0.0
TP6dh 36.0 0.000 A 0.0 0.0
TP5dh 36.0 0.000 A 0.0 0.0
TP4dh 36.0 0.000 A 0.0 0.0
TP3dh 36.0 0.000 A 0.0 0.0
TP2dh 36.0 0.000 A 0.0 0.0
TP1dh 36.0 0.000 A 0.0 0.0
TN6dh 36.0 0.000 A 0.0 0.0
TN5dh 36.0 0.000 A 0.0 0.0
TN4dh 36.0 0.000 A 0.0 0.0
TN3dh 36.0 0.000 A 0.0 0.0
TN2dh 36.0 0.000 A 0.0 0.0
TN1dh 36.0 0.000 A 0.0 0.0
TP6ah 36.0 0.000 A 0.0 0.0
TP5ah 36.0 0.000 A 0.0 0.0
TP4ah 36.0 0.000 A 0.0 0.0
TP3ah 36.0 0.000 A 0.0 0.0
TP2ah 36.0 0.000 A 0.0 0.0
TP1ah 36.0 0.000 A 0.0 0.0
TN6ah 36.0 0.000 A 0.0 0.0
TN5ah 36.0 0.000 A 0.0 0.0
TN4ah 36.0 0.000 A 0.0 0.0
TN3ah 36.0 0.000 A 0.0 0.0
TN2ah 36.0 0.000 A 0.0 0.0
TN1ah 36.0 0.000 A 0.0 0.0
TC6vh 36.0 0.000 A 0.0 0.0
TC5vh 36.0 0.000 A 0.0 0.0
TC4vh 36.0 0.000 A 0.0 0.0
TC3vh 36.0 0.000 A 0.0 0.0
TC2vh 36.0 0.000 A 0.0 0.0
TC1vh 36.0 0.000 A 0.0 0.0
TX4vh 36.0 0.000 A 0.0 0.0
TX3vh 36.0 0.000 A 0.0 0.0
TX2vh 36.0 0.000 A 0.0 0.0
TX1vh 36.0 0.000 A 0.0 0.0
TC6eh 36.0 0.000 A 0.0 0.0
TC5eh 36.0 0.000 A 0.0 0.0
TC4eh 36.0 0.000 A 0.0 0.0
TC3eh 36.0 0.000 A 0.0 0.0
TC2eh 36.0 0.000 A 0.0 0.0
TC1eh 36.0 0.000 A 0.0 0.0
TX4eh 36.0 0.000 A 0.0 0.0
TX3eh 36.0 0.000 A 0.0 0.0
TX2eh 36.0 0.000 A 0.0 0.0
TX1eh 36.0 0.000 A 0.0 0.0
TP6r 36.0 0.000 A 0.0 0.0
TP5r 36.0 0.000 A 0.0 0.0
TP4r 36.0 0.000 A 0.0 0.0
TP3r 36.0 0.000 A 0.0 0.0
TP2r 36.0 0.000 A 0.0 0.0
TP1r 36.0 0.000 A 0.0 0.0
TN6r 36.0 0.000 A 0.0 0.0
TN5r 36.0 0.000 A 0.0 0.0
TN4r 36.0 0.000 A 0.0 0.0
TN3r 36.0 0.000 A 0.0 0.0
TN2r 36.0 0.000 A 0.0 0.0
TN1r 36.0 0.000 A 0.0 0.0
TC6r 36.0 0.000 A 0.0 0.0
TC5r 36.0 0.000 A 0.0 0.0
TC4r 36.0 0.000 A 0.0 0.0
TC3r 36.0 0.000 A 0.0 0.0
TC2r 36.0 0.000 A 0.0 0.0
TC1r 36.0 0.000 A 0.0 0.0
TX4r 36.0 0.000 A 0.0 0.0
TX3r 36.0 0.000 A 0.0 0.0
TX2r 36.0 0.000 A 0.0 0.0
TX1r 36.0 0.000 A 0.0 0.0
TP6dr 36.0 0.000 A 0.0 0.0
TP5dr 36.0 0.000 A 0.0 0.0
TP4dr 36.0 0.000 A 0.0 0.0
TP3dr 36.0 0.000 A 0.0 0.0
TP2dr 36.0 0.000 A 0.0 0.0
TP1dr 36.0 0.000 A 0.0 0.0
TN6dr 36.0 0.000 A 0.0 0.0
TN5dr 36.0 0.000 A 0.0 0.0
TN4dr 36.0 0.000 A 0.0 0.0
TN3dr 36.0 0.000 A 0.0 0.0
TN2dr 36.0 0.000 A 0.0 0.0
TN1dr 36.0 0.000 A 0.0 0.0
TP6ar 36.0 0.000 A 0.0 0.0
TP5ar 36.0 0.000 A 0.0 0.0
TP4ar 36.0 0.000 A 0.0 0.0
TP3ar 36.0 0.000 A 0.0 0.0
TP2ar 36.0 0.000 A 0.0 0.0
TP1ar 36.0 0.000 A 0.0 0.0
TN6ar 36.0 0.000 A 0.0 0.0
TN5ar 36.0 0.000 A 0.0 0.0
TN4ar 36.0 0.000 A 0.0 0.0
TN3ar 36.0 0.000 A 0.0 0.0
TN2ar 36.0 0.000 A 0.0 0.0
TN1ar 36.0 0.000 A 0.0 0.0
TC6vr 36.0 0.000 A 0.0 0.0
TC5vr 36.0 0.000 A 0.0 0.0
TC4vr 36.0 0.000 A 0.0 0.0
TC3vr 36.0 0.000 A 0.0 0.0
TC2vr 36.0 0.000 A 0.0 0.0
TC1vr 36.0 0.000 A 0.0 0.0
TX4vr 36.0 0.000 A 0.0 0.0
TX3vr 36.0 0.000 A 0.0 0.0
TX2vr 36.0 0.000 A 0.0 0.0
TX1vr 36.0 0.000 A 0.0 0.0
TC6er 36.0 0.000 A 0.0 0.0
TC5er 36.0 0.000 A 0.0 0.0
TC4er 36.0 0.000 A 0.0 0.0
TC3er 36.0 0.000 A 0.0 0.0
TC2er 36.0 0.000 A 0.0 0.0
TC1er 36.0 0.000 A 0.0 0.0
TX4er 36.0 0.000 A 0.0 0.0
TX3er 36.0 0.000 A 0.0 0.0
TX2er 36.0 0.000 A 0.0 0.0
TX1er 36.0 0.000 A 0.0 0.0
W  72.0 0.000 A 0.0 0.0
SW 54.0 0.000 A 0.0 0.0
TW 36.0 0.000 A 0.0 0.0
U  24.0 0.000 A 0.0 0.0

[ nonbond_params ]
    P6    P6  1 4.700000e-01    4.990000e+00
    P6    P5  1 4.700000e-01    4.730000e+00
    P6    P4  1 4.700000e-01    4.480000e+00
    P6    P3  1 4.700000e-01    4.250000e+00
    P6    P2  1 4.700000e-01    4.250000e+00
    P6    P1  1 4.700000e-01    4.060000e+00
    P6    N6  1 4.700000e-01    3.880000e+00
    P6    N5  1 4.700000e-01    3.520000e+00
    P6    N4  1 4.700000e-01    3.390000e+00
    P6    N3  1 4.700000e-01    3.240000e+00
    P6    N2  1 4.700000e-01    3.070000e+00
    P6    N1  1 4.700000e-01    2.960000e+00
    P6    C6  1 4.700000e-01    2.960000e+00
    P6    C5  1 4.700000e-01    2.790000e+00
    P6    C4  1 4.700000e-01    2.620000e+00
    P6    C3  1 4.700000e-01    2.440000e+00
    P6    C2  1 4.700000e-01    2.440000e+00
    P6    C1  1 5.200000e-01    2.120000e+00
    P6    X4  1 4.700000e-01    3.070000e+00
    P6    X3  1 4.700000e-01    3.070000e+00
    P6    X2  1 4.700000e-01    2.960000e+00
    P6    X1  1 4.700000e-01    2.790000e+00
    P6   P6d  1 4.700000e-01    4.990000e+00
    P6   N1d  1 4.700000e-01    2.960000e+00
    P6   N2d  1 4.700000e-01    3.070000e+00
    P6   N3d  1 4.700000e-01    3.240000e+00
    P6   N4d  1 4.700000e-01    3.390000e+00
    P6   N5d  1 4.700000e-01    3.520000e+00
    P6   N6d  1 4.700000e-01    3.880000e+00
    P6   P1d  1 4.700000e-01    4.060000e+00
    P6   P2d  1 4.700000e-01    4.250000e+00
    P6   P3d  1 4.700000e-01    4.250000e+00
    P6   P4d  1 4.700000e-01    4.480000e+00
    P6   P5d  1 4.700000e-01    4.730000e+00
    P6   P6a  1 4.700000e-01    4.990000e+00
    P6   N1a  1 4.700000e-01    2.960000e+00
    P6   N2a  1 4.700000e-01    3.070000e+00
    P6   N3a  1 4.700000e-01    3.240000e+00
    P6   N4a  1 4.700000e-01    3.390000e+00
    P6   N5a  1 4.700000e-01    3.520000e+00
    P6   N6a  1 4.700000e-01    3.880000e+00
    P6   P1a  1 4.700000e-01    4.060000e+00
    P6   P2a  1 4.700000e-01    4.250000e+00
    P6   P3a  1 4.700000e-01    4.250000e+00
    P6   P4a  1 4.700000e-01    4.480000e+00
    P6   P5a  1 4.700000e-01    4.730000e+00
    P6   C6v  1 4.700000e-01    3.070000e+00
    P6   C5v  1 4.700000e-01    2.960000e+00
    P6   C4v  1 4.700000e-01    2.790000e+00
    P6   C3v  1 4.700000e-01    2.620000e+00
    P6   C2v  1 4.700000e-01    2.620000e+00
    P6   C1v  1 4.850000e-01    2.240000e+00
    P6   X4v  1 4.700000e-01    3.240000e+00
    P6   X3v  1 4.700000e-01    3.240000e+00
    P6   X2v  1 4.700000e-01    3.070000e+00
    P6   X1v  1 4.700000e-01    2.960000e+00
    P6   C6e  1 4.700000e-01    3.070000e+00
    P6   C5e  1 4.700000e-01    2.960000e+00
    P6   C4e  1 4.700000e-01    2.790000e+00
    P6   C3e  1 4.700000e-01    2.620000e+00
    P6   C2e  1 4.700000e-01    2.620000e+00
    P6   C1e  1 4.850000e-01    2.240000e+00
    P6   X4e  1 4.700000e-01    3.240000e+00
    P6   X3e  1 4.700000e-01    3.240000e+00
    P6   X2e  1 4.700000e-01    3.070000e+00
    P6   X1e  1 4.700000e-01    2.960000e+00
    P6   P6q  1 4.700000e-01    5.490000e+00
    P6  X1eq  1 4.700000e-01    3.240000e+00
    P6  X2eq  1 4.700000e-01    3.390000e+00
    P6  X3eq  1 4.700000e-01    3.520000e+00
    P6  X4eq  1 4.700000e-01    3.520000e+00
    P6  C1eq  1 4.700000e-01    2.620000e+00
    P6  C2eq  1 4.700000e-01    2.960000e+00
    P6  C3eq  1 4.700000e-01    2.960000e+00
    P6  C4eq  1 4.700000e-01    3.070000e+00
    P6  C5eq  1 4.700000e-01    3.240000e+00
    P6  C6eq  1 4.700000e-01    3.390000e+00
    P6  X1vq  1 4.700000e-01    3.240000e+00
    P6  X2vq  1 4.700000e-01    3.390000e+00
    P6  X3vq  1 4.700000e-01    3.520000e+00
    P6  X4vq  1 4.700000e-01    3.520000e+00
    P6  C1vq  1 4.700000e-01    2.620000e+00
    P6  C2vq  1 4.700000e-01    2.960000e+00
    P6  C3vq  1 4.700000e-01    2.960000e+00
    P6  C4vq  1 4.700000e-01    3.070000e+00
    P6  C5vq  1 4.700000e-01    3.240000e+00
    P6  C6vq  1 4.700000e-01    3.390000e+00
    P6  N1aq  1 4.700000e-01    3.240000e+00
    P6  N2aq  1 4.700000e-01    3.390000e+00
    P6  N3aq  1 4.700000e-01    3.520000e+00
    P6  N4aq  1 4.700000e-01    3.690000e+00
    P6  N5aq  1 4.700000e-01    3.880000e+00
    P6  N6aq  1 4.700000e-01    4.250000e+00
    P6  P1aq  1 4.700000e-01    4.480000e+00
    P6  P2aq  1 4.700000e-01    4.730000e+00
    P6  P3aq  1 4.700000e-01    4.730000e+00
    P6  P4aq  1 4.700000e-01    4.990000e+00
    P6  P5aq  1 4.700000e-01    5.240000e+00
    P6  P6aq  1 4.700000e-01    5.490000e+00
    P6  N1dq  1 4.700000e-01    3.240000e+00
    P6  N2dq  1 4.700000e-01    3.390000e+00
    P6  N3dq  1 4.700000e-01    3.520000e+00
    P6  N4dq  1 4.700000e-01    3.690000e+00
    P6  N5dq  1 4.700000e-01    3.880000e+00
    P6  N6dq  1 4.700000e-01    4.250000e+00
    P6  P1dq  1 4.700000e-01    4.480000e+00
    P6  P2dq  1 4.700000e-01    4.730000e+00
    P6  P3dq  1 4.700000e-01    4.730000e+00
    P6  P4dq  1 4.700000e-01    4.990000e+00
    P6  P5dq  1 4.700000e-01    5.240000e+00
    P6  P6dq  1 4.700000e-01    5.490000e+00
    P6   X1q  1 4.700000e-01    3.070000e+00
    P6   X2q  1 4.700000e-01    3.240000e+00
    P6   X3q  1 4.700000e-01    3.390000e+00
    P6   X4q  1 4.700000e-01    3.390000e+00
    P6   C1q  1 4.700000e-01    2.440000e+00
    P6   C2q  1 4.700000e-01    2.790000e+00
    P6   C3q  1 4.700000e-01    2.790000e+00
    P6   C4q  1 4.700000e-01    2.960000e+00
    P6   C5q  1 4.700000e-01    3.070000e+00
    P6   C6q  1 4.700000e-01    3.240000e+00
    P6   N1q  1 4.700000e-01    3.240000e+00
    P6   N2q  1 4.700000e-01    3.390000e+00
    P6   N3q  1 4.700000e-01    3.520000e+00
    P6   N4q  1 4.700000e-01    3.690000e+00
    P6   N5q  1 4.700000e-01    3.880000e+00
    P6   N6q  1 4.700000e-01    4.250000e+00
    P6   P1q  1 4.700000e-01    4.480000e+00
    P6   P2q  1 4.700000e-01    4.730000e+00
    P6   P3q  1 4.700000e-01    4.730000e+00
    P6   P4q  1 4.700000e-01    4.990000e+00
    P6   P5q  1 4.700000e-01    5.240000e+00
    P6   P6h  1 4.700000e-01    4.990000e+00
    P6  X1eh  1 4.700000e-01    2.960000e+00
    P6  X2eh  1 4.700000e-01    3.070000e+00
    P6  X3eh  1 4.700000e-01    3.240000e+00
    P6  X4eh  1 4.700000e-01    3.240000e+00
    P6  C1eh  1 4.850000e-01    2.240000e+00
    P6  C2eh  1 4.700000e-01    2.620000e+00
    P6  C3eh  1 4.700000e-01    2.620000e+00
    P6  C4eh  1 4.700000e-01    2.790000e+00
    P6  C5eh  1 4.700000e-01    2.960000e+00
    P6  C6eh  1 4.700000e-01    3.070000e+00
    P6  X1vh  1 4.700000e-01    2.960000e+00
    P6  X2vh  1 4.700000e-01    3.070000e+00
    P6  X3vh  1 4.700000e-01    3.240000e+00
    P6  X4vh  1 4.700000e-01    3.240000e+00
    P6  C1vh  1 4.850000e-01    2.240000e+00
    P6  C2vh  1 4.700000e-01    2.620000e+00
    P6  C3vh  1 4.700000e-01    2.620000e+00
    P6  C4vh  1 4.700000e-01    2.790000e+00
    P6  C5vh  1 4.700000e-01    2.960000e+00
    P6  C6vh  1 4.700000e-01    3.070000e+00
    P6  N1ah  1 4.700000e-01    2.960000e+00
    P6  N2ah  1 4.700000e-01    3.070000e+00
    P6  N3ah  1 4.700000e-01    3.240000e+00
    P6  N4ah  1 4.700000e-01    3.390000e+00
    P6  N5ah  1 4.700000e-01    3.520000e+00
    P6  N6ah  1 4.700000e-01    3.880000e+00
    P6  P1ah  1 4.700000e-01    4.060000e+00
    P6  P2ah  1 4.700000e-01    4.250000e+00
    P6  P3ah  1 4.700000e-01    4.250000e+00
    P6  P4ah  1 4.700000e-01    4.480000e+00
    P6  P5ah  1 4.700000e-01    4.730000e+00
    P6  P6ah  1 4.700000e-01    4.990000e+00
    P6  N1dh  1 4.700000e-01    2.960000e+00
    P6  N2dh  1 4.700000e-01    3.070000e+00
    P6  N3dh  1 4.700000e-01    3.240000e+00
    P6  N4dh  1 4.700000e-01    3.390000e+00
    P6  N5dh  1 4.700000e-01    3.520000e+00
    P6  N6dh  1 4.700000e-01    3.880000e+00
    P6  P1dh  1 4.700000e-01    4.060000e+00
    P6  P2dh  1 4.700000e-01    4.250000e+00
    P6  P3dh  1 4.700000e-01    4.250000e+00
    P6  P4dh  1 4.700000e-01    4.480000e+00
    P6  P5dh  1 4.700000e-01    4.730000e+00
    P6  P6dh  1 4.700000e-01    4.990000e+00
    P6   X1h  1 4.700000e-01    2.790000e+00
    P6   X2h  1 4.700000e-01    2.960000e+00
    P6   X3h  1 4.700000e-01    3.070000e+00
    P6   X4h  1 4.700000e-01    3.070000e+00
    P6   C1h  1 5.200000e-01    2.120000e+00
    P6   C2h  1 4.700000e-01    2.440000e+00
    P6   C3h  1 4.700000e-01    2.440000e+00
    P6   C4h  1 4.700000e-01    2.620000e+00
    P6   C5h  1 4.700000e-01    2.790000e+00
    P6   C6h  1 4.700000e-01    2.960000e+00
    P6   N1h  1 4.700000e-01    2.960000e+00
    P6   N2h  1 4.700000e-01    3.070000e+00
    P6   N3h  1 4.700000e-01    3.240000e+00
    P6   N4h  1 4.700000e-01    3.390000e+00
    P6   N5h  1 4.700000e-01    3.520000e+00
    P6   N6h  1 4.700000e-01    3.880000e+00
    P6   P1h  1 4.700000e-01    4.060000e+00
    P6   P2h  1 4.700000e-01    4.250000e+00
    P6   P3h  1 4.700000e-01    4.250000e+00
    P6   P4h  1 4.700000e-01    4.480000e+00
    P6   P5h  1 4.700000e-01    4.730000e+00
    P6   P6r  1 4.700000e-01    4.990000e+00
    P6  X1er  1 4.700000e-01    2.960000e+00
    P6  X2er  1 4.700000e-01    3.070000e+00
    P6  X3er  1 4.700000e-01    3.240000e+00
    P6  X4er  1 4.700000e-01    3.240000e+00
    P6  C1er  1 4.850000e-01    2.240000e+00
    P6  C2er  1 4.700000e-01    2.620000e+00
    P6  C3er  1 4.700000e-01    2.620000e+00
    P6  C4er  1 4.700000e-01    2.790000e+00
    P6  C5er  1 4.700000e-01    2.960000e+00
    P6  C6er  1 4.700000e-01    3.070000e+00
    P6  X1vr  1 4.700000e-01    2.960000e+00
    P6  X2vr  1 4.700000e-01    3.070000e+00
    P6  X3vr  1 4.700000e-01    3.240000e+00
    P6  X4vr  1 4.700000e-01    3.240000e+00
    P6  C1vr  1 4.850000e-01    2.240000e+00
    P6  C2vr  1 4.700000e-01    2.620000e+00
    P6  C3vr  1 4.700000e-01    2.620000e+00
    P6  C4vr  1 4.700000e-01    2.790000e+00
    P6  C5vr  1 4.700000e-01    2.960000e+00
    P6  C6vr  1 4.700000e-01    3.070000e+00
    P6  N1ar  1 4.700000e-01    2.960000e+00
    P6  N2ar  1 4.700000e-01    3.070000e+00
    P6  N3ar  1 4.700000e-01    3.240000e+00
    P6  N4ar  1 4.700000e-01    3.390000e+00
    P6  N5ar  1 4.700000e-01    3.520000e+00
    P6  N6ar  1 4.700000e-01    3.880000e+00
    P6  P1ar  1 4.700000e-01    4.060000e+00
    P6  P2ar  1 4.700000e-01    4.250000e+00
    P6  P3ar  1 4.700000e-01    4.250000e+00
    P6  P4ar  1 4.700000e-01    4.480000e+00
    P6  P5ar  1 4.700000e-01    4.730000e+00
    P6  P6ar  1 4.700000e-01    4.990000e+00
    P6  N1dr  1 4.700000e-01    2.960000e+00
    P6  N2dr  1 4.700000e-01    3.070000e+00
    P6  N3dr  1 4.700000e-01    3.240000e+00
    P6  N4dr  1 4.700000e-01    3.390000e+00
    P6  N5dr  1 4.700000e-01    3.520000e+00
    P6  N6dr  1 4.700000e-01    3.880000e+00
    P6  P1dr  1 4.700000e-01    4.060000e+00
    P6  P2dr  1 4.700000e-01    4.250000e+00
    P6  P3dr  1 4.700000e-01    4.250000e+00
    P6  P4dr  1 4.700000e-01    4.480000e+00
    P6  P5dr  1 4.700000e-01    4.730000e+00
    P6  P6dr  1 4.700000e-01    4.990000e+00
    P6   X1r  1 4.700000e-01    2.790000e+00
    P6   X2r  1 4.700000e-01    2.960000e+00
    P6   X3r  1 4.700000e-01    3.070000e+00
    P6   X4r  1 4.700000e-01    3.070000e+00
    P6   C1r  1 5.200000e-01    2.120000e+00
    P6   C2r  1 4.700000e-01    2.440000e+00
    P6   C3r  1 4.700000e-01    2.440000e+00
    P6   C4r  1 4.700000e-01    2.620000e+00
    P6   C5r  1 4.700000e-01    2.790000e+00
    P6   C6r  1 4.700000e-01    2.960000e+00
    P6   N1r  1 4.700000e-01    2.960000e+00
    P6   N2r  1 4.700000e-01    3.070000e+00
    P6   N3r  1 4.700000e-01    3.240000e+00
    P6   N4r  1 4.700000e-01    3.390000e+00
    P6   N5r  1 4.700000e-01    3.520000e+00
    P6   N6r  1 4.700000e-01    3.880000e+00
    P6   P1r  1 4.700000e-01    4.060000e+00
    P6   P2r  1 4.700000e-01    4.250000e+00
    P6   P3r  1 4.700000e-01    4.250000e+00
    P6   P4r  1 4.700000e-01    4.480000e+00
    P6   P5r  1 4.700000e-01    4.730000e+00
    P6   SP6  1 4.300000e-01    4.680000e+00
    P6   SP5  1 4.300000e-01    4.400000e+00
    P6   SP4  1 4.300000e-01    4.170000e+00
    P6   SP3  1 4.300000e-01    3.970000e+00
    P6   SP2  1 4.300000e-01    3.970000e+00
    P6   SP1  1 4.300000e-01    3.770000e+00
    P6   SN6  1 4.300000e-01    3.590000e+00
    P6   SN5  1 4.300000e-01    3.160000e+00
    P6   SN4  1 4.300000e-01    2.920000e+00
    P6   SN3  1 4.300000e-01    2.770000e+00
    P6   SN2  1 4.300000e-01    2.530000e+00
    P6   SN1  1 4.300000e-01    2.320000e+00
    P6   SC6  1 4.300000e-01    2.320000e+00
    P6   SC5  1 4.300000e-01    2.160000e+00
    P6   SC4  1 4.300000e-01    1.930000e+00
    P6   SC3  1 4.300000e-01    1.730000e+00
    P6   SC2  1 4.300000e-01    1.730000e+00
    P6   SC1  1 4.730000e-01    1.280000e+00
    P6   SX4  1 4.300000e-01    2.530000e+00
    P6   SX3  1 4.300000e-01    2.530000e+00
    P6   SX2  1 4.300000e-01    2.320000e+00
    P6   SX1  1 4.300000e-01    2.160000e+00
    P6  SP6d  1 4.300000e-01    4.680000e+00
    P6  SN1d  1 4.300000e-01    2.320000e+00
    P6  SN2d  1 4.300000e-01    2.530000e+00
    P6  SN3d  1 4.300000e-01    2.770000e+00
    P6  SN4d  1 4.300000e-01    2.920000e+00
    P6  SN5d  1 4.300000e-01    3.160000e+00
    P6  SN6d  1 4.300000e-01    3.590000e+00
    P6  SP1d  1 4.300000e-01    3.770000e+00
    P6  SP2d  1 4.300000e-01    3.970000e+00
    P6  SP3d  1 4.300000e-01    3.970000e+00
    P6  SP4d  1 4.300000e-01    4.170000e+00
    P6  SP5d  1 4.300000e-01    4.400000e+00
    P6  SP6a  1 4.300000e-01    4.680000e+00
    P6  SN1a  1 4.300000e-01    2.320000e+00
    P6  SN2a  1 4.300000e-01    2.530000e+00
    P6  SN3a  1 4.300000e-01    2.770000e+00
    P6  SN4a  1 4.300000e-01    2.920000e+00
    P6  SN5a  1 4.300000e-01    3.160000e+00
    P6  SN6a  1 4.300000e-01    3.590000e+00
    P6  SP1a  1 4.300000e-01    3.770000e+00
    P6  SP2a  1 4.300000e-01    3.970000e+00
    P6  SP3a  1 4.300000e-01    3.970000e+00
    P6  SP4a  1 4.300000e-01    4.170000e+00
    P6  SP5a  1 4.300000e-01    4.400000e+00
    P6  SC6v  1 4.300000e-01    2.530000e+00
    P6  SC5v  1 4.300000e-01    2.320000e+00
    P6  SC4v  1 4.300000e-01    2.160000e+00
    P6  SC3v  1 4.300000e-01    1.930000e+00
    P6  SC2v  1 4.300000e-01    1.930000e+00
    P6  SC1v  1 4.430000e-01    1.480000e+00
    P6  SX4v  1 4.300000e-01    2.770000e+00
    P6  SX3v  1 4.300000e-01    2.770000e+00
    P6  SX2v  1 4.300000e-01    2.530000e+00
    P6  SX1v  1 4.300000e-01    2.320000e+00
    P6  SC6e  1 4.300000e-01    2.530000e+00
    P6  SC5e  1 4.300000e-01    2.320000e+00
    P6  SC4e  1 4.300000e-01    2.160000e+00
    P6  SC3e  1 4.300000e-01    1.930000e+00
    P6  SC2e  1 4.300000e-01    1.930000e+00
    P6  SC1e  1 4.430000e-01    1.480000e+00
    P6  SX4e  1 4.300000e-01    2.770000e+00
    P6  SX3e  1 4.300000e-01    2.770000e+00
    P6  SX2e  1 4.300000e-01    2.530000e+00
    P6  SX1e  1 4.300000e-01    2.320000e+00
    P6  SP6q  1 4.300000e-01    5.210000e+00
    P6 SX1eq  1 4.300000e-01    2.770000e+00
    P6 SX2eq  1 4.300000e-01    2.920000e+00
    P6 SX3eq  1 4.300000e-01    3.160000e+00
    P6 SX4eq  1 4.300000e-01    3.160000e+00
    P6 SC1eq  1 4.300000e-01    1.930000e+00
    P6 SC2eq  1 4.300000e-01    2.320000e+00
    P6 SC3eq  1 4.300000e-01    2.320000e+00
    P6 SC4eq  1 4.300000e-01    2.530000e+00
    P6 SC5eq  1 4.300000e-01    2.770000e+00
    P6 SC6eq  1 4.300000e-01    2.920000e+00
    P6 SX1vq  1 4.300000e-01    2.770000e+00
    P6 SX2vq  1 4.300000e-01    2.920000e+00
    P6 SX3vq  1 4.300000e-01    3.160000e+00
    P6 SX4vq  1 4.300000e-01    3.160000e+00
    P6 SC1vq  1 4.300000e-01    1.930000e+00
    P6 SC2vq  1 4.300000e-01    2.320000e+00
    P6 SC3vq  1 4.300000e-01    2.320000e+00
    P6 SC4vq  1 4.300000e-01    2.530000e+00
    P6 SC5vq  1 4.300000e-01    2.770000e+00
    P6 SC6vq  1 4.300000e-01    2.920000e+00
    P6 SN1aq  1 4.300000e-01    2.770000e+00
    P6 SN2aq  1 4.300000e-01    2.920000e+00
    P6 SN3aq  1 4.300000e-01    3.160000e+00
    P6 SN4aq  1 4.300000e-01    3.380000e+00
    P6 SN5aq  1 4.300000e-01    3.590000e+00
    P6 SN6aq  1 4.300000e-01    3.970000e+00
    P6 SP1aq  1 4.300000e-01    4.170000e+00
    P6 SP2aq  1 4.300000e-01    4.400000e+00
    P6 SP3aq  1 4.300000e-01    4.400000e+00
    P6 SP4aq  1 4.300000e-01    4.680000e+00
    P6 SP5aq  1 4.300000e-01    4.920000e+00
    P6 SP6aq  1 4.300000e-01    5.210000e+00
    P6 SN1dq  1 4.300000e-01    2.770000e+00
    P6 SN2dq  1 4.300000e-01    2.920000e+00
    P6 SN3dq  1 4.300000e-01    3.160000e+00
    P6 SN4dq  1 4.300000e-01    3.380000e+00
    P6 SN5dq  1 4.300000e-01    3.590000e+00
    P6 SN6dq  1 4.300000e-01    3.970000e+00
    P6 SP1dq  1 4.300000e-01    4.170000e+00
    P6 SP2dq  1 4.300000e-01    4.400000e+00
    P6 SP3dq  1 4.300000e-01    4.400000e+00
    P6 SP4dq  1 4.300000e-01    4.680000e+00
    P6 SP5dq  1 4.300000e-01    4.920000e+00
    P6 SP6dq  1 4.300000e-01    5.210000e+00
    P6  SX1q  1 4.300000e-01    2.530000e+00
    P6  SX2q  1 4.300000e-01    2.770000e+00
    P6  SX3q  1 4.300000e-01    2.920000e+00
    P6  SX4q  1 4.300000e-01    2.920000e+00
    P6  SC1q  1 4.300000e-01    1.730000e+00
    P6  SC2q  1 4.300000e-01    2.160000e+00
    P6  SC3q  1 4.300000e-01    2.160000e+00
    P6  SC4q  1 4.300000e-01    2.320000e+00
    P6  SC5q  1 4.300000e-01    2.530000e+00
    P6  SC6q  1 4.300000e-01    2.770000e+00
    P6  SN1q  1 4.300000e-01    2.770000e+00
    P6  SN2q  1 4.300000e-01    2.920000e+00
    P6  SN3q  1 4.300000e-01    3.160000e+00
    P6  SN4q  1 4.300000e-01    3.380000e+00
    P6  SN5q  1 4.300000e-01    3.590000e+00
    P6  SN6q  1 4.300000e-01    3.970000e+00
    P6  SP1q  1 4.300000e-01    4.170000e+00
    P6  SP2q  1 4.300000e-01    4.400000e+00
    P6  SP3q  1 4.300000e-01    4.400000e+00
    P6  SP4q  1 4.300000e-01    4.680000e+00
    P6  SP5q  1 4.300000e-01    4.920000e+00
    P6  SP6h  1 4.300000e-01    4.680000e+00
    P6 SX1eh  1 4.300000e-01    2.320000e+00
    P6 SX2eh  1 4.300000e-01    2.530000e+00
    P6 SX3eh  1 4.300000e-01    2.770000e+00
    P6 SX4eh  1 4.300000e-01    2.770000e+00
    P6 SC1eh  1 4.430000e-01    1.480000e+00
    P6 SC2eh  1 4.300000e-01    1.930000e+00
    P6 SC3eh  1 4.300000e-01    1.930000e+00
    P6 SC4eh  1 4.300000e-01    2.160000e+00
    P6 SC5eh  1 4.300000e-01    2.320000e+00
    P6 SC6eh  1 4.300000e-01    2.530000e+00
    P6 SX1vh  1 4.300000e-01    2.320000e+00
    P6 SX2vh  1 4.300000e-01    2.530000e+00
    P6 SX3vh  1 4.300000e-01    2.770000e+00
    P6 SX4vh  1 4.300000e-01    2.770000e+00
    P6 SC1vh  1 4.430000e-01    1.480000e+00
    P6 SC2vh  1 4.300000e-01    1.930000e+00
    P6 SC3vh  1 4.300000e-01    1.930000e+00
    P6 SC4vh  1 4.300000e-01    2.160000e+00
    P6 SC5vh  1 4.300000e-01    2.320000e+00
    P6 SC6vh  1 4.300000e-01    2.530000e+00
    P6 SN1ah  1 4.300000e-01    2.320000e+00
    P6 SN2ah  1 4.300000e-01    2.530000e+00
    P6 SN3ah  1 4.300000e-01    2.770000e+00
    P6 SN4ah  1 4.300000e-01    2.920000e+00
    P6 SN5ah  1 4.300000e-01    3.160000e+00
    P6 SN6ah  1 4.300000e-01    3.590000e+00
    P6 SP1ah  1 4.300000e-01    3.770000e+00
    P6 SP2ah  1 4.300000e-01    3.970000e+00
    P6 SP3ah  1 4.300000e-01    3.970000e+00
    P6 SP4ah  1 4.300000e-01    4.170000e+00
    P6 SP5ah  1 4.300000e-01    4.400000e+00
    P6 SP6ah  1 4.300000e-01    4.680000e+00
    P6 SN1dh  1 4.300000e-01    2.320000e+00
    P6 SN2dh  1 4.300000e-01    2.530000e+00
    P6 SN3dh  1 4.300000e-01    2.770000e+00
    P6 SN4dh  1 4.300000e-01    2.920000e+00
    P6 SN5dh  1 4.300000e-01    3.160000e+00
    P6 SN6dh  1 4.300000e-01    3.590000e+00
    P6 SP1dh  1 4.300000e-01    3.770000e+00
    P6 SP2dh  1 4.300000e-01    3.970000e+00
    P6 SP3dh  1 4.300000e-01    3.970000e+00
    P6 SP4dh  1 4.300000e-01    4.170000e+00
    P6 SP5dh  1 4.300000e-01    4.400000e+00
    P6 SP6dh  1 4.300000e-01    4.680000e+00
    P6  SX1h  1 4.300000e-01    2.160000e+00
    P6  SX2h  1 4.300000e-01    2.320000e+00
    P6  SX3h  1 4.300000e-01    2.530000e+00
    P6  SX4h  1 4.300000e-01    2.530000e+00
    P6  SC1h  1 4.730000e-01    1.280000e+00
    P6  SC2h  1 4.300000e-01    1.730000e+00
    P6  SC3h  1 4.300000e-01    1.730000e+00
    P6  SC4h  1 4.300000e-01    1.930000e+00
    P6  SC5h  1 4.300000e-01    2.160000e+00
    P6  SC6h  1 4.300000e-01    2.320000e+00
    P6  SN1h  1 4.300000e-01    2.320000e+00
    P6  SN2h  1 4.300000e-01    2.530000e+00
    P6  SN3h  1 4.300000e-01    2.770000e+00
    P6  SN4h  1 4.300000e-01    2.920000e+00
    P6  SN5h  1 4.300000e-01    3.160000e+00
    P6  SN6h  1 4.300000e-01    3.590000e+00
    P6  SP1h  1 4.300000e-01    3.770000e+00
    P6  SP2h  1 4.300000e-01    3.970000e+00
    P6  SP3h  1 4.300000e-01    3.970000e+00
    P6  SP4h  1 4.300000e-01    4.170000e+00
    P6  SP5h  1 4.300000e-01    4.400000e+00
    P6  SP6r  1 4.300000e-01    4.680000e+00
    P6 SX1er  1 4.300000e-01    2.320000e+00
    P6 SX2er  1 4.300000e-01    2.530000e+00
    P6 SX3er  1 4.300000e-01    2.770000e+00
    P6 SX4er  1 4.300000e-01    2.770000e+00
    P6 SC1er  1 4.430000e-01    1.480000e+00
    P6 SC2er  1 4.300000e-01    1.930000e+00
    P6 SC3er  1 4.300000e-01    1.930000e+00
    P6 SC4er  1 4.300000e-01    2.160000e+00
    P6 SC5er  1 4.300000e-01    2.320000e+00
    P6 SC6er  1 4.300000e-01    2.530000e+00
    P6 SX1vr  1 4.300000e-01    2.320000e+00
    P6 SX2vr  1 4.300000e-01    2.530000e+00
    P6 SX3vr  1 4.300000e-01    2.770000e+00
    P6 SX4vr  1 4.300000e-01    2.770000e+00
    P6 SC1vr  1 4.430000e-01    1.480000e+00
    P6 SC2vr  1 4.300000e-01    1.930000e+00
    P6 SC3vr  1 4.300000e-01    1.930000e+00
    P6 SC4vr  1 4.300000e-01    2.160000e+00
    P6 SC5vr  1 4.300000e-01    2.320000e+00
    P6 SC6vr  1 4.300000e-01    2.530000e+00
    P6 SN1ar  1 4.300000e-01    2.320000e+00
    P6 SN2ar  1 4.300000e-01    2.530000e+00
    P6 SN3ar  1 4.300000e-01    2.770000e+00
    P6 SN4ar  1 4.300000e-01    2.920000e+00
    P6 SN5ar  1 4.300000e-01    3.160000e+00
    P6 SN6ar  1 4.300000e-01    3.590000e+00
    P6 SP1ar  1 4.300000e-01    3.770000e+00
    P6 SP2ar  1 4.300000e-01    3.970000e+00
    P6 SP3ar  1 4.300000e-01    3.970000e+00
    P6 SP4ar  1 4.300000e-01    4.170000e+00
    P6 SP5ar  1 4.300000e-01    4.400000e+00
    P6 SP6ar  1 4.300000e-01    4.680000e+00
    P6 SN1dr  1 4.300000e-01    2.320000e+00
    P6 SN2dr  1 4.300000e-01    2.530000e+00
    P6 SN3dr  1 4.300000e-01    2.770000e+00
    P6 SN4dr  1 4.300000e-01    2.920000e+00
    P6 SN5dr  1 4.300000e-01    3.160000e+00
    P6 SN6dr  1 4.300000e-01    3.590000e+00
    P6 SP1dr  1 4.300000e-01    3.770000e+00
    P6 SP2dr  1 4.300000e-01    3.970000e+00
    P6 SP3dr  1 4.300000e-01    3.970000e+00
    P6 SP4dr  1 4.300000e-01    4.170000e+00
    P6 SP5dr  1 4.300000e-01    4.400000e+00
    P6 SP6dr  1 4.300000e-01    4.680000e+00
    P6  SX1r  1 4.300000e-01    2.160000e+00
    P6  SX2r  1 4.300000e-01    2.320000e+00
    P6  SX3r  1 4.300000e-01    2.530000e+00
    P6  SX4r  1 4.300000e-01    2.530000e+00
    P6  SC1r  1 4.730000e-01    1.280000e+00
    P6  SC2r  1 4.300000e-01    1.730000e+00
    P6  SC3r  1 4.300000e-01    1.730000e+00
    P6  SC4r  1 4.300000e-01    1.930000e+00
    P6  SC5r  1 4.300000e-01    2.160000e+00
    P6  SC6r  1 4.300000e-01    2.320000e+00
    P6  SN1r  1 4.300000e-01    2.320000e+00
    P6  SN2r  1 4.300000e-01    2.530000e+00
    P6  SN3r  1 4.300000e-01    2.770000e+00
    P6  SN4r  1 4.300000e-01    2.920000e+00
    P6  SN5r  1 4.300000e-01    3.160000e+00
    P6  SN6r  1 4.300000e-01    3.590000e+00
    P6  SP1r  1 4.300000e-01    3.770000e+00
    P6  SP2r  1 4.300000e-01    3.970000e+00
    P6  SP3r  1 4.300000e-01    3.970000e+00
    P6  SP4r  1 4.300000e-01    4.170000e+00
    P6  SP5r  1 4.300000e-01    4.400000e+00
    P6   TP6  1 3.950000e-01    4.230000e+00
    P6   TP5  1 3.950000e-01    3.910000e+00
    P6   TP4  1 3.950000e-01    3.670000e+00
    P6   TP3  1 3.950000e-01    3.430000e+00
    P6   TP2  1 3.950000e-01    3.430000e+00
    P6   TP1  1 3.950000e-01    3.190000e+00
    P6   TN6  1 3.950000e-01    2.940000e+00
    P6   TN5  1 3.950000e-01    2.500000e+00
    P6   TN4  1 3.950000e-01    2.310000e+00
    P6   TN3  1 3.950000e-01    2.110000e+00
    P6   TN2  1 3.950000e-01    1.850000e+00
    P6   TN1  1 3.950000e-01    1.670000e+00
    P6   TC6  1 3.950000e-01    1.670000e+00
    P6   TC5  1 3.980000e-01    1.450000e+00
    P6   TC4  1 3.990000e-01    1.180000e+00
    P6   TC3  1 4.010000e-01    9.830000e-01
    P6   TC2  1 4.010000e-01    9.830000e-01
    P6   TC1  1 4.650000e-01    7.030000e-01
    P6   TX4  1 3.950000e-01    1.850000e+00
    P6   TX3  1 3.950000e-01    1.850000e+00
    P6   TX2  1 3.950000e-01    1.670000e+00
    P6   TX1  1 3.980000e-01    1.450000e+00
    P6  TP6d  1 3.950000e-01    4.230000e+00
    P6  TN1d  1 3.950000e-01    1.670000e+00
    P6  TN2d  1 3.950000e-01    1.850000e+00
    P6  TN3d  1 3.950000e-01    2.110000e+00
    P6  TN4d  1 3.950000e-01    2.310000e+00
    P6  TN5d  1 3.950000e-01    2.500000e+00
    P6  TN6d  1 3.950000e-01    2.940000e+00
    P6  TP1d  1 3.950000e-01    3.190000e+00
    P6  TP2d  1 3.950000e-01    3.430000e+00
    P6  TP3d  1 3.950000e-01    3.430000e+00
    P6  TP4d  1 3.950000e-01    3.670000e+00
    P6  TP5d  1 3.950000e-01    3.910000e+00
    P6  TP6a  1 3.950000e-01    4.230000e+00
    P6  TN1a  1 3.950000e-01    1.670000e+00
    P6  TN2a  1 3.950000e-01    1.850000e+00
    P6  TN3a  1 3.950000e-01    2.110000e+00
    P6  TN4a  1 3.950000e-01    2.310000e+00
    P6  TN5a  1 3.950000e-01    2.500000e+00
    P6  TN6a  1 3.950000e-01    2.940000e+00
    P6  TP1a  1 3.950000e-01    3.190000e+00
    P6  TP2a  1 3.950000e-01    3.430000e+00
    P6  TP3a  1 3.950000e-01    3.430000e+00
    P6  TP4a  1 3.950000e-01    3.670000e+00
    P6  TP5a  1 3.950000e-01    3.910000e+00
    P6  TC6v  1 3.950000e-01    1.850000e+00
    P6  TC5v  1 3.950000e-01    1.670000e+00
    P6  TC4v  1 3.980000e-01    1.450000e+00
    P6  TC3v  1 3.990000e-01    1.180000e+00
    P6  TC2v  1 3.990000e-01    1.180000e+00
    P6  TC1v  1 4.040000e-01    8.300000e-01
    P6  TX4v  1 3.950000e-01    2.110000e+00
    P6  TX3v  1 3.950000e-01    2.110000e+00
    P6  TX2v  1 3.950000e-01    1.850000e+00
    P6  TX1v  1 3.950000e-01    1.670000e+00
    P6  TC6e  1 3.950000e-01    1.850000e+00
    P6  TC5e  1 3.950000e-01    1.670000e+00
    P6  TC4e  1 3.980000e-01    1.450000e+00
    P6  TC3e  1 3.990000e-01    1.180000e+00
    P6  TC2e  1 3.990000e-01    1.180000e+00
    P6  TC1e  1 4.040000e-01    8.300000e-01
    P6  TX4e  1 3.950000e-01    2.110000e+00
    P6  TX3e  1 3.950000e-01    2.110000e+00
    P6  TX2e  1 3.950000e-01    1.850000e+00
    P6  TX1e  1 3.950000e-01    1.670000e+00
    P6  TP6q  1 3.950000e-01    4.870000e+00
    P6 TX1eq  1 3.950000e-01    2.110000e+00
    P6 TX2eq  1 3.950000e-01    2.310000e+00
    P6 TX3eq  1 3.950000e-01    2.500000e+00
    P6 TX4eq  1 3.950000e-01    2.500000e+00
    P6 TC1eq  1 3.990000e-01    1.180000e+00
    P6 TC2eq  1 3.950000e-01    1.670000e+00
    P6 TC3eq  1 3.950000e-01    1.670000e+00
    P6 TC4eq  1 3.950000e-01    1.850000e+00
    P6 TC5eq  1 3.950000e-01    2.110000e+00
    P6 TC6eq  1 3.950000e-01    2.310000e+00
    P6 TX1vq  1 3.950000e-01    2.110000e+00
    P6 TX2vq  1 3.950000e-01    2.310000e+00
    P6 TX3vq  1 3.950000e-01    2.500000e+00
    P6 TX4vq  1 3.950000e-01    2.500000e+00
    P6 TC1vq  1 3.990000e-01    1.180000e+00
    P6 TC2vq  1 3.950000e-01    1.670000e+00
    P6 TC3vq  1 3.950000e-01    1.670000e+00
    P6 TC4vq  1 3.950000e-01    1.850000e+00
    P6 TC5vq  1 3.950000e-01    2.110000e+00
    P6 TC6vq  1 3.950000e-01    2.310000e+00
    P6 TN1aq  1 3.950000e-01    2.110000e+00
    P6 TN2aq  1 3.950000e-01    2.310000e+00
    P6 TN3aq  1 3.950000e-01    2.500000e+00
    P6 TN4aq  1 3.950000e-01    2.700000e+00
    P6 TN5aq  1 3.950000e-01    2.940000e+00
    P6 TN6aq  1 3.950000e-01    3.430000e+00
    P6 TP1aq  1 3.950000e-01    3.670000e+00
    P6 TP2aq  1 3.950000e-01    3.910000e+00
    P6 TP3aq  1 3.950000e-01    3.910000e+00
    P6 TP4aq  1 3.950000e-01    4.230000e+00
    P6 TP5aq  1 3.950000e-01    4.540000e+00
    P6 TP6aq  1 3.950000e-01    4.870000e+00
    P6 TN1dq  1 3.950000e-01    2.110000e+00
    P6 TN2dq  1 3.950000e-01    2.310000e+00
    P6 TN3dq  1 3.950000e-01    2.500000e+00
    P6 TN4dq  1 3.950000e-01    2.700000e+00
    P6 TN5dq  1 3.950000e-01    2.940000e+00
    P6 TN6dq  1 3.950000e-01    3.430000e+00
    P6 TP1dq  1 3.950000e-01    3.670000e+00
    P6 TP2dq  1 3.950000e-01    3.910000e+00
    P6 TP3dq  1 3.950000e-01    3.910000e+00
    P6 TP4dq  1 3.950000e-01    4.230000e+00
    P6 TP5dq  1 3.950000e-01    4.540000e+00
    P6 TP6dq  1 3.950000e-01    4.870000e+00
    P6  TX1q  1 3.950000e-01    1.850000e+00
    P6  TX2q  1 3.950000e-01    2.110000e+00
    P6  TX3q  1 3.950000e-01    2.310000e+00
    P6  TX4q  1 3.950000e-01    2.310000e+00
    P6  TC1q  1 4.010000e-01    9.830000e-01
    P6  TC2q  1 3.980000e-01    1.450000e+00
    P6  TC3q  1 3.980000e-01    1.450000e+00
    P6  TC4q  1 3.950000e-01    1.670000e+00
    P6  TC5q  1 3.950000e-01    1.850000e+00
    P6  TC6q  1 3.950000e-01    2.110000e+00
    P6  TN1q  1 3.950000e-01    2.110000e+00
    P6  TN2q  1 3.950000e-01    2.310000e+00
    P6  TN3q  1 3.950000e-01    2.500000e+00
    P6  TN4q  1 3.950000e-01    2.700000e+00
    P6  TN5q  1 3.950000e-01    2.940000e+00
    P6  TN6q  1 3.950000e-01    3.430000e+00
    P6  TP1q  1 3.950000e-01    3.670000e+00
    P6  TP2q  1 3.950000e-01    3.910000e+00
    P6  TP3q  1 3.950000e-01    3.910000e+00
    P6  TP4q  1 3.950000e-01    4.230000e+00
    P6  TP5q  1 3.950000e-01    4.540000e+00
    P6  TP6h  1 3.950000e-01    4.230000e+00
    P6 TX1eh  1 3.950000e-01    1.670000e+00
    P6 TX2eh  1 3.950000e-01    1.850000e+00
    P6 TX3eh  1 3.950000e-01    2.110000e+00
    P6 TX4eh  1 3.950000e-01    2.110000e+00
    P6 TC1eh  1 4.040000e-01    8.300000e-01
    P6 TC2eh  1 3.990000e-01    1.180000e+00
    P6 TC3eh  1 3.990000e-01    1.180000e+00
    P6 TC4eh  1 3.980000e-01    1.450000e+00
    P6 TC5eh  1 3.950000e-01    1.670000e+00
    P6 TC6eh  1 3.950000e-01    1.850000e+00
    P6 TX1vh  1 3.950000e-01    1.670000e+00
    P6 TX2vh  1 3.950000e-01    1.850000e+00
    P6 TX3vh  1 3.950000e-01    2.110000e+00
    P6 TX4vh  1 3.950000e-01    2.110000e+00
    P6 TC1vh  1 4.040000e-01    8.300000e-01
    P6 TC2vh  1 3.990000e-01    1.180000e+00
    P6 TC3vh  1 3.990000e-01    1.180000e+00
    P6 TC4vh  1 3.980000e-01    1.450000e+00
    P6 TC5vh  1 3.950000e-01    1.670000e+00
    P6 TC6vh  1 3.950000e-01    1.850000e+00
    P6 TN1ah  1 3.950000e-01    1.670000e+00
    P6 TN2ah  1 3.950000e-01    1.850000e+00
    P6 TN3ah  1 3.950000e-01    2.110000e+00
    P6 TN4ah  1 3.950000e-01    2.310000e+00
    P6 TN5ah  1 3.950000e-01    2.500000e+00
    P6 TN6ah  1 3.950000e-01    2.940000e+00
    P6 TP1ah  1 3.950000e-01    3.190000e+00
    P6 TP2ah  1 3.950000e-01    3.430000e+00
    P6 TP3ah  1 3.950000e-01    3.430000e+00
    P6 TP4ah  1 3.950000e-01    3.670000e+00
    P6 TP5ah  1 3.950000e-01    3.910000e+00
    P6 TP6ah  1 3.950000e-01    4.230000e+00
    P6 TN1dh  1 3.950000e-01    1.670000e+00
    P6 TN2dh  1 3.950000e-01    1.850000e+00
    P6 TN3dh  1 3.950000e-01    2.110000e+00
    P6 TN4dh  1 3.950000e-01    2.310000e+00
    P6 TN5dh  1 3.950000e-01    2.500000e+00
    P6 TN6dh  1 3.950000e-01    2.940000e+00
    P6 TP1dh  1 3.950000e-01    3.190000e+00
    P6 TP2dh  1 3.950000e-01    3.430000e+00
    P6 TP3dh  1 3.950000e-01    3.430000e+00
    P6 TP4dh  1 3.950000e-01    3.670000e+00
    P6 TP5dh  1 3.950000e-01    3.910000e+00
    P6 TP6dh  1 3.950000e-01    4.230000e+00
    P6  TX1h  1 3.980000e-01    1.450000e+00
    P6  TX2h  1 3.950000e-01    1.670000e+00
    P6  TX3h  1 3.950000e-01    1.850000e+00
    P6  TX4h  1 3.950000e-01    1.850000e+00
    P6  TC1h  1 4.650000e-01    7.030000e-01
    P6  TC2h  1 4.010000e-01    9.830000e-01
    P6  TC3h  1 4.010000e-01    9.830000e-01
    P6  TC4h  1 3.990000e-01    1.180000e+00
    P6  TC5h  1 3.980000e-01    1.450000e+00
    P6  TC6h  1 3.950000e-01    1.670000e+00
    P6  TN1h  1 3.950000e-01    1.670000e+00
    P6  TN2h  1 3.950000e-01    1.850000e+00
    P6  TN3h  1 3.950000e-01    2.110000e+00
    P6  TN4h  1 3.950000e-01    2.310000e+00
    P6  TN5h  1 3.950000e-01    2.500000e+00
    P6  TN6h  1 3.950000e-01    2.940000e+00
    P6  TP1h  1 3.950000e-01    3.190000e+00
    P6  TP2h  1 3.950000e-01    3.430000e+00
    P6  TP3h  1 3.950000e-01    3.430000e+00
    P6  TP4h  1 3.950000e-01    3.670000e+00
    P6  TP5h  1 3.950000e-01    3.910000e+00
    P6  TP6r  1 3.950000e-01    4.230000e+00
    P6 TX1er  1 3.950000e-01    1.670000e+00
    P6 TX2er  1 3.950000e-01    1.850000e+00
    P6 TX3er  1 3.950000e-01    2.110000e+00
    P6 TX4er  1 3.950000e-01    2.110000e+00
    P6 TC1er  1 4.040000e-01    8.300000e-01
    P6 TC2er  1 3.990000e-01    1.180000e+00
    P6 TC3er  1 3.990000e-01    1.180000e+00
    P6 TC4er  1 3.980000e-01    1.450000e+00
    P6 TC5er  1 3.950000e-01    1.670000e+00
    P6 TC6er  1 3.950000e-01    1.850000e+00
    P6 TX1vr  1 3.950000e-01    1.670000e+00
    P6 TX2vr  1 3.950000e-01    1.850000e+00
    P6 TX3vr  1 3.950000e-01    2.110000e+00
    P6 TX4vr  1 3.950000e-01    2.110000e+00
    P6 TC1vr  1 4.040000e-01    8.300000e-01
    P6 TC2vr  1 3.990000e-01    1.180000e+00
    P6 TC3vr  1 3.990000e-01    1.180000e+00
    P6 TC4vr  1 3.980000e-01    1.450000e+00
    P6 TC5vr  1 3.950000e-01    1.670000e+00
    P6 TC6vr  1 3.950000e-01    1.850000e+00
    P6 TN1ar  1 3.950000e-01    1.670000e+00
    P6 TN2ar  1 3.950000e-01    1.850000e+00
    P6 TN3ar  1 3.950000e-01    2.110000e+00
    P6 TN4ar  1 3.950000e-01    2.310000e+00
    P6 TN5ar  1 3.950000e-01    2.500000e+00
    P6 TN6ar  1 3.950000e-01    2.940000e+00
    P6 TP1ar  1 3.950000e-01    3.190000e+00
    P6 TP2ar  1 3.950000e-01    3.430000e+00
    P6 TP3ar  1 3.950000e-01    3.430000e+00
    P6 TP4ar  1 3.950000e-01    3.670000e+00
    P6 TP5ar  1 3.950000e-01    3.910000e+00
    P6 TP6ar  1 3.950000e-01    4.230000e+00
    P6 TN1dr  1 3.950000e-01    1.670000e+00
    P6 TN2dr  1 3.950000e-01    1.850000e+00
    P6 TN3dr  1 3.950000e-01    2.110000e+00
    P6 TN4dr  1 3.950000e-01    2.310000e+00
    P6 TN5dr  1 3.950000e-01    2.500000e+00
    P6 TN6dr  1 3.950000e-01    2.940000e+00
    P6 TP1dr  1 3.950000e-01    3.190000e+00
    P6 TP2dr  1 3.950000e-01    3.430000e+00
    P6 TP3dr  1 3.950000e-01    3.430000e+00
    P6 TP4dr  1 3.950000e-01    3.670000e+00
    P6 TP5dr  1 3.950000e-01    3.910000e+00
    P6 TP6dr  1 3.950000e-01    4.230000e+00
    P6  TX1r  1 3.980000e-01    1.450000e+00
    P6  TX2r  1 3.950000e-01    1.670000e+00
    P6  TX3r  1 3.950000e-01    1.850000e+00
    P6  TX4r  1 3.950000e-01    1.850000e+00
    P6  TC1r  1 4.650000e-01    7.030000e-01
    P6  TC2r  1 4.010000e-01    9.830000e-01
    P6  TC3r  1 4.010000e-01    9.830000e-01
    P6  TC4r  1 3.990000e-01    1.180000e+00
    P6  TC5r  1 3.980000e-01    1.450000e+00
    P6  TC6r  1 3.950000e-01    1.670000e+00
    P6  TN1r  1 3.950000e-01    1.670000e+00
    P6  TN2r  1 3.950000e-01    1.850000e+00
    P6  TN3r  1 3.950000e-01    2.110000e+00
    P6  TN4r  1 3.950000e-01    2.310000e+00
    P6  TN5r  1 3.950000e-01    2.500000e+00
    P6  TN6r  1 3.950000e-01    2.940000e+00
    P6  TP1r  1 3.950000e-01    3.190000e+00
    P6  TP2r  1 3.950000e-01    3.430000e+00
    P6  TP3r  1 3.950000e-01    3.430000e+00
    P6  TP4r  1 3.950000e-01    3.670000e+00
    P6  TP5r  1 3.950000e-01    3.910000e+00
   SP6    P5  1 4.300000e-01    4.400000e+00
   SP6    P4  1 4.300000e-01    4.170000e+00
   SP6    P3  1 4.300000e-01    3.970000e+00
   SP6    P2  1 4.300000e-01    3.970000e+00
   SP6    P1  1 4.300000e-01    3.770000e+00
   SP6    N6  1 4.300000e-01    3.590000e+00
   SP6    N5  1 4.300000e-01    3.160000e+00
   SP6    N4  1 4.300000e-01    2.920000e+00
   SP6    N3  1 4.300000e-01    2.770000e+00
   SP6    N2  1 4.300000e-01    2.530000e+00
   SP6    N1  1 4.300000e-01    2.320000e+00
   SP6    C6  1 4.300000e-01    2.320000e+00
   SP6    C5  1 4.300000e-01    2.160000e+00
   SP6    C4  1 4.300000e-01    1.930000e+00
   SP6    C3  1 4.300000e-01    1.730000e+00
   SP6    C2  1 4.300000e-01    1.730000e+00
   SP6    C1  1 4.730000e-01    1.280000e+00
   SP6    X4  1 4.300000e-01    2.530000e+00
   SP6    X3  1 4.300000e-01    2.530000e+00
   SP6    X2  1 4.300000e-01    2.320000e+00
   SP6    X1  1 4.300000e-01    2.160000e+00
   SP6   P6d  1 4.300000e-01    4.680000e+00
   SP6   N1d  1 4.300000e-01    2.320000e+00
   SP6   N2d  1 4.300000e-01    2.530000e+00
   SP6   N3d  1 4.300000e-01    2.770000e+00
   SP6   N4d  1 4.300000e-01    2.920000e+00
   SP6   N5d  1 4.300000e-01    3.160000e+00
   SP6   N6d  1 4.300000e-01    3.590000e+00
   SP6   P1d  1 4.300000e-01    3.770000e+00
   SP6   P2d  1 4.300000e-01    3.970000e+00
   SP6   P3d  1 4.300000e-01    3.970000e+00
   SP6   P4d  1 4.300000e-01    4.170000e+00
   SP6   P5d  1 4.300000e-01    4.400000e+00
   SP6   P6a  1 4.300000e-01    4.680000e+00
   SP6   N1a  1 4.300000e-01    2.320000e+00
   SP6   N2a  1 4.300000e-01    2.530000e+00
   SP6   N3a  1 4.300000e-01    2.770000e+00
   SP6   N4a  1 4.300000e-01    2.920000e+00
   SP6   N5a  1 4.300000e-01    3.160000e+00
   SP6   N6a  1 4.300000e-01    3.590000e+00
   SP6   P1a  1 4.300000e-01    3.770000e+00
   SP6   P2a  1 4.300000e-01    3.970000e+00
   SP6   P3a  1 4.300000e-01    3.970000e+00
   SP6   P4a  1 4.300000e-01    4.170000e+00
   SP6   P5a  1 4.300000e-01    4.400000e+00
   SP6   C6v  1 4.300000e-01    2.530000e+00
   SP6   C5v  1 4.300000e-01    2.320000e+00
   SP6   C4v  1 4.300000e-01    2.160000e+00
   SP6   C3v  1 4.300000e-01    1.930000e+00
   SP6   C2v  1 4.300000e-01    1.930000e+00
   SP6   C1v  1 4.430000e-01    1.480000e+00
   SP6   X4v  1 4.300000e-01    2.770000e+00
   SP6   X3v  1 4.300000e-01    2.770000e+00
   SP6   X2v  1 4.300000e-01    2.530000e+00
   SP6   X1v  1 4.300000e-01    2.320000e+00
   SP6   C6e  1 4.300000e-01    2.530000e+00
   SP6   C5e  1 4.300000e-01    2.320000e+00
   SP6   C4e  1 4.300000e-01    2.160000e+00
   SP6   C3e  1 4.300000e-01    1.930000e+00
   SP6   C2e  1 4.300000e-01    1.930000e+00
   SP6   C1e  1 4.430000e-01    1.480000e+00
   SP6   X4e  1 4.300000e-01    2.770000e+00
   SP6   X3e  1 4.300000e-01    2.770000e+00
   SP6   X2e  1 4.300000e-01    2.530000e+00
   SP6   X1e  1 4.300000e-01    2.320000e+00
   SP6   P6q  1 4.300000e-01    5.210000e+00
   SP6  X1eq  1 4.300000e-01    2.770000e+00
   SP6  X2eq  1 4.300000e-01    2.920000e+00
   SP6  X3eq  1 4.300000e-01    3.160000e+00
   SP6  X4eq  1 4.300000e-01    3.160000e+00
   SP6  C1eq  1 4.300000e-01    1.930000e+00
   SP6  C2eq  1 4.300000e-01    2.320000e+00
   SP6  C3eq  1 4.300000e-01    2.320000e+00
   SP6  C4eq  1 4.300000e-01    2.530000e+00
   SP6  C5eq  1 4.300000e-01    2.770000e+00
   SP6  C6eq  1 4.300000e-01    2.920000e+00
   SP6  X1vq  1 4.300000e-01    2.770000e+00
   SP6  X2vq  1 4.300000e-01    2.920000e+00
   SP6  X3vq  1 4.300000e-01    3.160000e+00
   SP6  X4vq  1 4.300000e-01    3.160000e+00
   SP6  C1vq  1 4.300000e-01    1.930000e+00
   SP6  C2vq  1 4.300000e-01    2.320000e+00
   SP6  C3vq  1 4.300000e-01    2.320000e+00
   SP6  C4vq  1 4.300000e-01    2.530000e+00
   SP6  C5vq  1 4.300000e-01    2.770000e+00
   SP6  C6vq  1 4.300000e-01    2.920000e+00
   SP6  N1aq  1 4.300000e-01    2.770000e+00
   SP6  N2aq  1 4.300000e-01    2.920000e+00
   SP6  N3aq  1 4.300000e-01    3.160000e+00
   SP6  N4aq  1 4.300000e-01    3.380000e+00
   SP6  N5aq  1 4.300000e-01    3.590000e+00
   SP6  N6aq  1 4.300000e-01    3.970000e+00
   SP6  P1aq  1 4.300000e-01    4.170000e+00
   SP6  P2aq  1 4.300000e-01    4.400000e+00
   SP6  P3aq  1 4.300000e-01    4.400000e+00
   SP6  P4aq  1 4.300000e-01    4.680000e+00
   SP6  P5aq  1 4.300000e-01    4.920000e+00
   SP6  P6aq  1 4.300000e-01    5.210000e+00
   SP6  N1dq  1 4.300000e-01    2.770000e+00
   SP6  N2dq  1 4.300000e-01    2.920000e+00
   SP6  N3dq  1 4.300000e-01    3.160000e+00
   SP6  N4dq  1 4.300000e-01    3.380000e+00
   SP6  N5dq  1 4.300000e-01    3.590000e+00
   SP6  N6dq  1 4.300000e-01    3.970000e+00
   SP6  P1dq  1 4.300000e-01    4.170000e+00
   SP6  P2dq  1 4.300000e-01    4.400000e+00
   SP6  P3dq  1 4.300000e-01    4.400000e+00
   SP6  P4dq  1 4.300000e-01    4.680000e+00
   SP6  P5dq  1 4.300000e-01    4.920000e+00
   SP6  P6dq  1 4.300000e-01    5.210000e+00
   SP6   X1q  1 4.300000e-01    2.530000e+00
   SP6   X2q  1 4.300000e-01    2.770000e+00
   SP6   X3q  1 4.300000e-01    2.920000e+00
   SP6   X4q  1 4.300000e-01    2.920000e+00
   SP6   C1q  1 4.300000e-01    1.730000e+00
   SP6   C2q  1 4.300000e-01    2.160000e+00
   SP6   C3q  1 4.300000e-01    2.160000e+00
   SP6   C4q  1 4.300000e-01    2.320000e+00
   SP6   C5q  1 4.300000e-01    2.530000e+00
   SP6   C6q  1 4.300000e-01    2.770000e+00
   SP6   N1q  1 4.300000e-01    2.770000e+00
   SP6   N2q  1 4.300000e-01    2.920000e+00
   SP6   N3q  1 4.300000e-01    3.160000e+00
   SP6   N4q  1 4.300000e-01    3.380000e+00
   SP6   N5q  1 4.300000e-01    3.590000e+00
   SP6   N6q  1 4.300000e-01    3.970000e+00
   SP6   P1q  1 4.300000e-01    4.170000e+00
   SP6   P2q  1 4.300000e-01    4.400000e+00
   SP6   P3q  1 4.300000e-01    4.400000e+00
   SP6   P4q  1 4.300000e-01    4.680000e+00
   SP6   P5q  1 4.300000e-01    4.920000e+00
   SP6   P6h  1 4.300000e-01    4.680000e+00
   SP6  X1eh  1 4.300000e-01    2.320000e+00
   SP6  X2eh  1 4.300000e-01    2.530000e+00
   SP6  X3eh  1 4.300000e-01    2.770000e+00
   SP6  X4eh  1 4.300000e-01    2.770000e+00
   SP6  C1eh  1 4.430000e-01    1.480000e+00
   SP6  C2eh  1 4.300000e-01    1.930000e+00
   SP6  C3eh  1 4.300000e-01    1.930000e+00
   SP6  C4eh  1 4.300000e-01    2.160000e+00
   SP6  C5eh  1 4.300000e-01    2.320000e+00
   SP6  C6eh  1 4.300000e-01    2.530000e+00
   SP6  X1vh  1 4.300000e-01    2.320000e+00
   SP6  X2vh  1 4.300000e-01    2.530000e+00
   SP6  X3vh  1 4.300000e-01    2.770000e+00
   SP6  X4vh  1 4.300000e-01    2.770000e+00
   SP6  C1vh  1 4.430000e-01    1.480000e+00
   SP6  C2vh  1 4.300000e-01    1.930000e+00
   SP6  C3vh  1 4.300000e-01    1.930000e+00
   SP6  C4vh  1 4.300000e-01    2.160000e+00
   SP6  C5vh  1 4.300000e-01    2.320000e+00
   SP6  C6vh  1 4.300000e-01    2.530000e+00
   SP6  N1ah  1 4.300000e-01    2.320000e+00
   SP6  N2ah  1 4.300000e-01    2.530000e+00
   SP6  N3ah  1 4.300000e-01    2.770000e+00
   SP6  N4ah  1 4.300000e-01    2.920000e+00
   SP6  N5ah  1 4.300000e-01    3.160000e+00
   SP6  N6ah  1 4.300000e-01    3.590000e+00
   SP6  P1ah  1 4.300000e-01    3.770000e+00
   SP6  P2ah  1 4.300000e-01    3.970000e+00
   SP6  P3ah  1 4.300000e-01    3.970000e+00
   SP6  P4ah  1 4.300000e-01    4.170000e+00
   SP6  P5ah  1 4.300000e-01    4.400000e+00
   SP6  P6ah  1 4.300000e-01    4.680000e+00
   SP6  N1dh  1 4.300000e-01    2.320000e+00
   SP6  N2dh  1 4.300000e-01    2.530000e+00
   SP6  N3dh  1 4.300000e-01    2.770000e+00
   SP6  N4dh  1 4.300000e-01    2.920000e+00
   SP6  N5dh  1 4.300000e-01    3.160000e+00
   SP6  N6dh  1 4.300000e-01    3.590000e+00
   SP6  P1dh  1 4.300000e-01    3.770000e+00
   SP6  P2dh  1 4.300000e-01    3.970000e+00
   SP6  P3dh  1 4.300000e-01    3.970000e+00
   SP6  P4dh  1 4.300000e-01    4.170000e+00
   SP6  P5dh  1 4.300000e-01    4.400000e+00
   SP6  P6dh  1 4.300000e-01    4.680000e+00
   SP6   X1h  1 4.300000e-01    2.160000e+00
   SP6   X2h  1 4.300000e-01    2.320000e+00
   SP6   X3h  1 4.300000e-01    2.530000e+00
   SP6   X4h  1 4.300000e-01    2.530000e+00
   SP6   C1h  1 4.730000e-01    1.280000e+00
   SP6   C2h  1 4.300000e-01    1.730000e+00
   SP6   C3h  1 4.300000e-01    1.730000e+00
   SP6   C4h  1 4.300000e-01    1.930000e+00
   SP6   C5h  1 4.300000e-01    2.160000e+00
   SP6   C6h  1 4.300000e-01    2.320000e+00
   SP6   N1h  1 4.300000e-01    2.320000e+00
   SP6   N2h  1 4.300000e-01    2.530000e+00
   SP6   N3h  1 4.300000e-01    2.770000e+00
   SP6   N4h  1 4.300000e-01    2.920000e+00
   SP6   N5h  1 4.300000e-01    3.160000e+00
   SP6   N6h  1 4.300000e-01    3.590000e+00
   SP6   P1h  1 4.300000e-01    3.770000e+00
   SP6   P2h  1 4.300000e-01    3.970000e+00
   SP6   P3h  1 4.300000e-01    3.970000e+00
   SP6   P4h  1 4.300000e-01    4.170000e+00
   SP6   P5h  1 4.300000e-01    4.400000e+00
   SP6   P6r  1 4.300000e-01    4.680000e+00
   SP6  X1er  1 4.300000e-01    2.320000e+00
   SP6  X2er  1 4.300000e-01    2.530000e+00
   SP6  X3er  1 4.300000e-01    2.770000e+00
   SP6  X4er  1 4.300000e-01    2.770000e+00
   SP6  C1er  1 4.430000e-01    1.480000e+00
   SP6  C2er  1 4.300000e-01    1.930000e+00
   SP6  C3er  1 4.300000e-01    1.930000e+00
   SP6  C4er  1 4.300000e-01    2.160000e+00
   SP6  C5er  1 4.300000e-01    2.320000e+00
   SP6  C6er  1 4.300000e-01    2.530000e+00
   SP6  X1vr  1 4.300000e-01    2.320000e+00
   SP6  X2vr  1 4.300000e-01    2.530000e+00
   SP6  X3vr  1 4.300000e-01    2.770000e+00
   SP6  X4vr  1 4.300000e-01    2.770000e+00
   SP6  C1vr  1 4.430000e-01    1.480000e+00
   SP6  C2vr  1 4.300000e-01    1.930000e+00
   SP6  C3vr  1 4.300000e-01    1.930000e+00
   SP6  C4vr  1 4.300000e-01    2.160000e+00
   SP6  C5vr  1 4.300000e-01    2.320000e+00
   SP6  C6vr  1 4.300000e-01    2.530000e+00
   SP6  N1ar  1 4.300000e-01    2.320000e+00
   SP6  N2ar  1 4.300000e-01    2.530000e+00
   SP6  N3ar  1 4.300000e-01    2.770000e+00
   SP6  N4ar  1 4.300000e-01    2.920000e+00
   SP6  N5ar  1 4.300000e-01    3.160000e+00
   SP6  N6ar  1 4.300000e-01    3.590000e+00
   SP6  P1ar  1 4.300000e-01    3.770000e+00
   SP6  P2ar  1 4.300000e-01    3.970000e+00
   SP6  P3ar  1 4.300000e-01    3.970000e+00
   SP6  P4ar  1 4.300000e-01    4.170000e+00
   SP6  P5ar  1 4.300000e-01    4.400000e+00
   SP6  P6ar  1 4.300000e-01    4.680000e+00
   SP6  N1dr  1 4.300000e-01    2.320000e+00
   SP6  N2dr  1 4.300000e-01    2.530000e+00
   SP6  N3dr  1 4.300000e-01    2.770000e+00
   SP6  N4dr  1 4.300000e-01    2.920000e+00
   SP6  N5dr  1 4.300000e-01    3.160000e+00
   SP6  N6dr  1 4.300000e-01    3.590000e+00
   SP6  P1dr  1 4.300000e-01    3.770000e+00
   SP6  P2dr  1 4.300000e-01    3.970000e+00
   SP6  P3dr  1 4.300000e-01    3.970000e+00
   SP6  P4dr  1 4.300000e-01    4.170000e+00
   SP6  P5dr  1 4.300000e-01    4.400000e+00
   SP6  P6dr  1 4.300000e-01    4.680000e+00
   SP6   X1r  1 4.300000e-01    2.160000e+00
   SP6   X2r  1 4.300000e-01    2.320000e+00
   SP6   X3r  1 4.300000e-01    2.530000e+00
   SP6   X4r  1 4.300000e-01    2.530000e+00
   SP6   C1r  1 4.730000e-01    1.280000e+00
   SP6   C2r  1 4.300000e-01    1.730000e+00
   SP6   C3r  1 4.300000e-01    1.730000e+00
   SP6   C4r  1 4.300000e-01    1.930000e+00
   SP6   C5r  1 4.300000e-01    2.160000e+00
   SP6   C6r  1 4.300000e-01    2.320000e+00
   SP6   N1r  1 4.300000e-01    2.320000e+00
   SP6   N2r  1 4.300000e-01    2.530000e+00
   SP6   N3r  1 4.300000e-01    2.770000e+00
   SP6   N4r  1 4.300000e-01    2.920000e+00
   SP6   N5r  1 4.300000e-01    3.160000e+00
   SP6   N6r  1 4.300000e-01    3.590000e+00
   SP6   P1r  1 4.300000e-01    3.770000e+00
   SP6   P2r  1 4.300000e-01    3.970000e+00
   SP6   P3r  1 4.300000e-01    3.970000e+00
   SP6   P4r  1 4.300000e-01    4.170000e+00
   SP6   P5r  1 4.300000e-01    4.400000e+00
   SP6   SP6  1 4.100000e-01    4.290000e+00
   SP6   SP5  1 4.100000e-01    4.040000e+00
   SP6   SP4  1 4.100000e-01    3.820000e+00
   SP6   SP3  1 4.100000e-01    3.550000e+00
   SP6   SP2  1 4.100000e-01    3.550000e+00
   SP6   SP1  1 4.100000e-01    3.310000e+00
   SP6   SN6  1 4.100000e-01    3.070000e+00
   SP6   SN5  1 4.100000e-01    2.600000e+00
   SP6   SN4  1 4.100000e-01    2.350000e+00
   SP6   SN3  1 4.100000e-01    2.200000e+00
   SP6   SN2  1 4.100000e-01    2.040000e+00
   SP6   SN1  1 4.100000e-01    1.910000e+00
   SP6   SC6  1 4.100000e-01    1.910000e+00
   SP6   SC5  1 4.100000e-01    1.750000e+00
   SP6   SC4  1 4.140000e-01    1.560000e+00
   SP6   SC3  1 4.180000e-01    1.400000e+00
   SP6   SC2  1 4.180000e-01    1.400000e+00
   SP6   SC1  1 4.530000e-01    1.150000e+00
   SP6   SX4  1 4.100000e-01    2.040000e+00
   SP6   SX3  1 4.100000e-01    2.040000e+00
   SP6   SX2  1 4.100000e-01    1.910000e+00
   SP6   SX1  1 4.100000e-01    1.750000e+00
   SP6  SP6d  1 4.100000e-01    4.290000e+00
   SP6  SN1d  1 4.100000e-01    1.910000e+00
   SP6  SN2d  1 4.100000e-01    2.040000e+00
   SP6  SN3d  1 4.100000e-01    2.200000e+00
   SP6  SN4d  1 4.100000e-01    2.350000e+00
   SP6  SN5d  1 4.100000e-01    2.600000e+00
   SP6  SN6d  1 4.100000e-01    3.070000e+00
   SP6  SP1d  1 4.100000e-01    3.310000e+00
   SP6  SP2d  1 4.100000e-01    3.550000e+00
   SP6  SP3d  1 4.100000e-01    3.550000e+00
   SP6  SP4d  1 4.100000e-01    3.820000e+00
   SP6  SP5d  1 4.100000e-01    4.040000e+00
   SP6  SP6a  1 4.100000e-01    4.290000e+00
   SP6  SN1a  1 4.100000e-01    1.910000e+00
   SP6  SN2a  1 4.100000e-01    2.040000e+00
   SP6  SN3a  1 4.100000e-01    2.200000e+00
   SP6  SN4a  1 4.100000e-01    2.350000e+00
   SP6  SN5a  1 4.100000e-01    2.600000e+00
   SP6  SN6a  1 4.100000e-01    3.070000e+00
   SP6  SP1a  1 4.100000e-01    3.310000e+00
   SP6  SP2a  1 4.100000e-01    3.550000e+00
   SP6  SP3a  1 4.100000e-01    3.550000e+00
   SP6  SP4a  1 4.100000e-01    3.820000e+00
   SP6  SP5a  1 4.100000e-01    4.040000e+00
   SP6  SC6v  1 4.100000e-01    2.040000e+00
   SP6  SC5v  1 4.100000e-01    1.910000e+00
   SP6  SC4v  1 4.100000e-01    1.750000e+00
   SP6  SC3v  1 4.140000e-01    1.560000e+00
   SP6  SC2v  1 4.140000e-01    1.560000e+00
   SP6  SC1v  1 4.210000e-01    1.250000e+00
   SP6  SX4v  1 4.100000e-01    2.200000e+00
   SP6  SX3v  1 4.100000e-01    2.200000e+00
   SP6  SX2v  1 4.100000e-01    2.040000e+00
   SP6  SX1v  1 4.100000e-01    1.910000e+00
   SP6  SC6e  1 4.100000e-01    2.040000e+00
   SP6  SC5e  1 4.100000e-01    1.910000e+00
   SP6  SC4e  1 4.100000e-01    1.750000e+00
   SP6  SC3e  1 4.140000e-01    1.560000e+00
   SP6  SC2e  1 4.140000e-01    1.560000e+00
   SP6  SC1e  1 4.210000e-01    1.250000e+00
   SP6  SX4e  1 4.100000e-01    2.200000e+00
   SP6  SX3e  1 4.100000e-01    2.200000e+00
   SP6  SX2e  1 4.100000e-01    2.040000e+00
   SP6  SX1e  1 4.100000e-01    1.910000e+00
   SP6  SP6q  1 4.100000e-01    4.840000e+00
   SP6 SX1eq  1 4.100000e-01    2.200000e+00
   SP6 SX2eq  1 4.100000e-01    2.350000e+00
   SP6 SX3eq  1 4.100000e-01    2.600000e+00
   SP6 SX4eq  1 4.100000e-01    2.600000e+00
   SP6 SC1eq  1 4.140000e-01    1.560000e+00
   SP6 SC2eq  1 4.100000e-01    1.910000e+00
   SP6 SC3eq  1 4.100000e-01    1.910000e+00
   SP6 SC4eq  1 4.100000e-01    2.040000e+00
   SP6 SC5eq  1 4.100000e-01    2.200000e+00
   SP6 SC6eq  1 4.100000e-01    2.350000e+00
   SP6 SX1vq  1 4.100000e-01    2.200000e+00
   SP6 SX2vq  1 4.100000e-01    2.350000e+00
   SP6 SX3vq  1 4.100000e-01    2.600000e+00
   SP6 SX4vq  1 4.100000e-01    2.600000e+00
   SP6 SC1vq  1 4.140000e-01    1.560000e+00
   SP6 SC2vq  1 4.100000e-01    1.910000e+00
   SP6 SC3vq  1 4.100000e-01    1.910000e+00
   SP6 SC4vq  1 4.100000e-01    2.040000e+00
   SP6 SC5vq  1 4.100000e-01    2.200000e+00
   SP6 SC6vq  1 4.100000e-01    2.350000e+00
   SP6 SN1aq  1 4.100000e-01    2.200000e+00
   SP6 SN2aq  1 4.100000e-01    2.350000e+00
   SP6 SN3aq  1 4.100000e-01    2.600000e+00
   SP6 SN4aq  1 4.100000e-01    2.840000e+00
   SP6 SN5aq  1 4.100000e-01    3.070000e+00
   SP6 SN6aq  1 4.100000e-01    3.550000e+00
   SP6 SP1aq  1 4.100000e-01    3.820000e+00
   SP6 SP2aq  1 4.100000e-01    4.040000e+00
   SP6 SP3aq  1 4.100000e-01    4.040000e+00
   SP6 SP4aq  1 4.100000e-01    4.290000e+00
   SP6 SP5aq  1 4.100000e-01    4.550000e+00
   SP6 SP6aq  1 4.100000e-01    4.840000e+00
   SP6 SN1dq  1 4.100000e-01    2.200000e+00
   SP6 SN2dq  1 4.100000e-01    2.350000e+00
   SP6 SN3dq  1 4.100000e-01    2.600000e+00
   SP6 SN4dq  1 4.100000e-01    2.840000e+00
   SP6 SN5dq  1 4.100000e-01    3.070000e+00
   SP6 SN6dq  1 4.100000e-01    3.550000e+00
   SP6 SP1dq  1 4.100000e-01    3.820000e+00
   SP6 SP2dq  1 4.100000e-01    4.040000e+00
   SP6 SP3dq  1 4.100000e-01    4.040000e+00
   SP6 SP4dq  1 4.100000e-01    4.290000e+00
   SP6 SP5dq  1 4.100000e-01    4.550000e+00
   SP6 SP6dq  1 4.100000e-01    4.840000e+00
   SP6  SX1q  1 4.100000e-01    2.040000e+00
   SP6  SX2q  1 4.100000e-01    2.200000e+00
   SP6  SX3q  1 4.100000e-01    2.350000e+00
   SP6  SX4q  1 4.100000e-01    2.350000e+00
   SP6  SC1q  1 4.180000e-01    1.400000e+00
   SP6  SC2q  1 4.100000e-01    1.750000e+00
   SP6  SC3q  1 4.100000e-01    1.750000e+00
   SP6  SC4q  1 4.100000e-01    1.910000e+00
   SP6  SC5q  1 4.100000e-01    2.040000e+00
   SP6  SC6q  1 4.100000e-01    2.200000e+00
   SP6  SN1q  1 4.100000e-01    2.200000e+00
   SP6  SN2q  1 4.100000e-01    2.350000e+00
   SP6  SN3q  1 4.100000e-01    2.600000e+00
   SP6  SN4q  1 4.100000e-01    2.840000e+00
   SP6  SN5q  1 4.100000e-01    3.070000e+00
   SP6  SN6q  1 4.100000e-01    3.550000e+00
   SP6  SP1q  1 4.100000e-01    3.820000e+00
   SP6  SP2q  1 4.100000e-01    4.040000e+00
   SP6  SP3q  1 4.100000e-01    4.040000e+00
   SP6  SP4q  1 4.100000e-01    4.290000e+00
   SP6  SP5q  1 4.100000e-01    4.550000e+00
   SP6  SP6h  1 4.100000e-01    4.290000e+00
   SP6 SX1eh  1 4.100000e-01    1.910000e+00
   SP6 SX2eh  1 4.100000e-01    2.040000e+00
   SP6 SX3eh  1 4.100000e-01    2.200000e+00
   SP6 SX4eh  1 4.100000e-01    2.200000e+00
   SP6 SC1eh  1 4.210000e-01    1.250000e+00
   SP6 SC2eh  1 4.140000e-01    1.560000e+00
   SP6 SC3eh  1 4.140000e-01    1.560000e+00
   SP6 SC4eh  1 4.100000e-01    1.750000e+00
   SP6 SC5eh  1 4.100000e-01    1.910000e+00
   SP6 SC6eh  1 4.100000e-01    2.040000e+00
   SP6 SX1vh  1 4.100000e-01    1.910000e+00
   SP6 SX2vh  1 4.100000e-01    2.040000e+00
   SP6 SX3vh  1 4.100000e-01    2.200000e+00
   SP6 SX4vh  1 4.100000e-01    2.200000e+00
   SP6 SC1vh  1 4.210000e-01    1.250000e+00
   SP6 SC2vh  1 4.140000e-01    1.560000e+00
   SP6 SC3vh  1 4.140000e-01    1.560000e+00
   SP6 SC4vh  1 4.100000e-01    1.750000e+00
   SP6 SC5vh  1 4.100000e-01    1.910000e+00
   SP6 SC6vh  1 4.100000e-01    2.040000e+00
   SP6 SN1ah  1 4.100000e-01    1.910000e+00
   SP6 SN2ah  1 4.100000e-01    2.040000e+00
   SP6 SN3ah  1 4.100000e-01    2.200000e+00
   SP6 SN4ah  1 4.100000e-01    2.350000e+00
   SP6 SN5ah  1 4.100000e-01    2.600000e+00
   SP6 SN6ah  1 4.100000e-01    3.070000e+00
   SP6 SP1ah  1 4.100000e-01    3.310000e+00
   SP6 SP2ah  1 4.100000e-01    3.550000e+00
   SP6 SP3ah  1 4.100000e-01    3.550000e+00
   SP6 SP4ah  1 4.100000e-01    3.820000e+00
   SP6 SP5ah  1 4.100000e-01    4.040000e+00
   SP6 SP6ah  1 4.100000e-01    4.290000e+00
   SP6 SN1dh  1 4.100000e-01    1.910000e+00
   SP6 SN2dh  1 4.100000e-01    2.040000e+00
   SP6 SN3dh  1 4.100000e-01    2.200000e+00
   SP6 SN4dh  1 4.100000e-01    2.350000e+00
   SP6 SN5dh  1 4.100000e-01    2.600000e+00
   SP6 SN6dh  1 4.100000e-01    3.070000e+00
   SP6 SP1dh  1 4.100000e-01    3.310000e+00
   SP6 SP2dh  1 4.100000e-01    3.550000e+00
   SP6 SP3dh  1 4.100000e-01    3.550000e+00
   SP6 SP4dh  1 4.100000e-01    3.820000e+00
   SP6 SP5dh  1 4.100000e-01    4.040000e+00
   SP6 SP6dh  1 4.100000e-01    4.290000e+00
   SP6  SX1h  1 4.100000e-01    1.750000e+00
   SP6  SX2h  1 4.100000e-01    1.910000e+00
   SP6  SX3h  1 4.100000e-01    2.040000e+00
   SP6  SX4h  1 4.100000e-01    2.040000e+00
   SP6  SC1h  1 4.530000e-01    1.150000e+00
   SP6  SC2h  1 4.180000e-01    1.400000e+00
   SP6  SC3h  1 4.180000e-01    1.400000e+00
   SP6  SC4h  1 4.140000e-01    1.560000e+00
   SP6  SC5h  1 4.100000e-01    1.750000e+00
   SP6  SC6h  1 4.100000e-01    1.910000e+00
   SP6  SN1h  1 4.100000e-01    1.910000e+00
   SP6  SN2h  1 4.100000e-01    2.040000e+00
   SP6  SN3h  1 4.100000e-01    2.200000e+00
   SP6  SN4h  1 4.100000e-01    2.350000e+00
   SP6  SN5h  1 4.100000e-01    2.600000e+00
   SP6  SN6h  1 4.100000e-01    3.070000e+00
   SP6  SP1h  1 4.100000e-01    3.310000e+00
   SP6  SP2h  1 4.100000e-01    3.550000e+00
   SP6  SP3h  1 4.100000e-01    3.550000e+00
   SP6  SP4h  1 4.100000e-01    3.820000e+00
   SP6  SP5h  1 4.100000e-01    4.040000e+00
   SP6  SP6r  1 4.100000e-01    4.290000e+00
   SP6 SX1er  1 4.100000e-01    1.910000e+00
   SP6 SX2er  1 4.100000e-01    2.040000e+00
   SP6 SX3er  1 4.100000e-01    2.200000e+00
   SP6 SX4er  1 4.100000e-01    2.200000e+00
   SP6 SC1er  1 4.210000e-01    1.250000e+00
   SP6 SC2er  1 4.140000e-01    1.560000e+00
   SP6 SC3er  1 4.140000e-01    1.560000e+00
   SP6 SC4er  1 4.100000e-01    1.750000e+00
   SP6 SC5er  1 4.100000e-01    1.910000e+00
   SP6 SC6er  1 4.100000e-01    2.040000e+00
   SP6 SX1vr  1 4.100000e-01    1.910000e+00
   SP6 SX2vr  1 4.100000e-01    2.040000e+00
   SP6 SX3vr  1 4.100000e-01    2.200000e+00
   SP6 SX4vr  1 4.100000e-01    2.200000e+00
   SP6 SC1vr  1 4.210000e-01    1.250000e+00
   SP6 SC2vr  1 4.140000e-01    1.560000e+00
   SP6 SC3vr  1 4.140000e-01    1.560000e+00
   SP6 SC4vr  1 4.100000e-01    1.750000e+00
   SP6 SC5vr  1 4.100000e-01    1.910000e+00
   SP6 SC6vr  1 4.100000e-01    2.040000e+00
   SP6 SN1ar  1 4.100000e-01    1.910000e+00
   SP6 SN2ar  1 4.100000e-01    2.040000e+00
   SP6 SN3ar  1 4.100000e-01    2.200000e+00
   SP6 SN4ar  1 4.100000e-01    2.350000e+00
   SP6 SN5ar  1 4.100000e-01    2.600000e+00
   SP6 SN6ar  1 4.100000e-01    3.070000e+00
   SP6 SP1ar  1 4.100000e-01    3.310000e+00
   SP6 SP2ar  1 4.100000e-01    3.550000e+00
   SP6 SP3ar  1 4.100000e-01    3.550000e+00
   SP6 SP4ar  1 4.100000e-01    3.820000e+00
   SP6 SP5ar  1 4.100000e-01    4.040000e+00
   SP6 SP6ar  1 4.100000e-01    4.290000e+00
   SP6 SN1dr  1 4.100000e-01    1.910000e+00
   SP6 SN2dr  1 4.100000e-01    2.040000e+00
   SP6 SN3dr  1 4.100000e-01    2.200000e+00
   SP6 SN4dr  1 4.100000e-01    2.350000e+00
   SP6 SN5dr  1 4.100000e-01    2.600000e+00
   SP6 SN6dr  1 4.100000e-01    3.070000e+00
   SP6 SP1dr  1 4.100000e-01    3.310000e+00
   SP6 SP2dr  1 4.100000e-01    3.550000e+00
   SP6 SP3dr  1 4.100000e-01    3.550000e+00
   SP6 SP4dr  1 4.100000e-01    3.820000e+00
   SP6 SP5dr  1 4.100000e-01    4.040000e+00
   SP6 SP6dr  1 4.100000e-01    4.290000e+00
   SP6  SX1r  1 4.100000e-01    1.750000e+00
   SP6  SX2r  1 4.100000e-01    1.910000e+00
   SP6  SX3r  1 4.100000e-01    2.040000e+00
   SP6  SX4r  1 4.100000e-01    2.040000e+00
   SP6  SC1r  1 4.530000e-01    1.150000e+00
   SP6  SC2r  1 4.180000e-01    1.400000e+00
   SP6  SC3r  1 4.180000e-01    1.400000e+00
   SP6  SC4r  1 4.140000e-01    1.560000e+00
   SP6  SC5r  1 4.100000e-01    1.750000e+00
   SP6  SC6r  1 4.100000e-01    1.910000e+00
   SP6  SN1r  1 4.100000e-01    1.910000e+00
   SP6  SN2r  1 4.100000e-01    2.040000e+00
   SP6  SN3r  1 4.100000e-01    2.200000e+00
   SP6  SN4r  1 4.100000e-01    2.350000e+00
   SP6  SN5r  1 4.100000e-01    2.600000e+00
   SP6  SN6r  1 4.100000e-01    3.070000e+00
   SP6  SP1r  1 4.100000e-01    3.310000e+00
   SP6  SP2r  1 4.100000e-01    3.550000e+00
   SP6  SP3r  1 4.100000e-01    3.550000e+00
   SP6  SP4r  1 4.100000e-01    3.820000e+00
   SP6  SP5r  1 4.100000e-01    4.040000e+00
   SP6   TP6  1 3.650000e-01    3.930000e+00
   SP6   TP5  1 3.650000e-01    3.640000e+00
   SP6   TP4  1 3.650000e-01    3.370000e+00
   SP6   TP3  1 3.650000e-01    3.100000e+00
   SP6   TP2  1 3.650000e-01    3.100000e+00
   SP6   TP1  1 3.650000e-01    2.830000e+00
   SP6   TN6  1 3.650000e-01    2.570000e+00
   SP6   TN5  1 3.650000e-01    2.110000e+00
   SP6   TN4  1 3.650000e-01    1.910000e+00
   SP6   TN3  1 3.650000e-01    1.750000e+00
   SP6   TN2  1 3.660000e-01    1.600000e+00
   SP6   TN1  1 3.780000e-01    1.450000e+00
   SP6   TC6  1 3.780000e-01    1.450000e+00
   SP6   TC5  1 3.940000e-01    1.290000e+00
   SP6   TC4  1 4.040000e-01    1.130000e+00
   SP6   TC3  1 4.090000e-01    1.080000e+00
   SP6   TC2  1 4.090000e-01    1.080000e+00
   SP6   TC1  1 4.840000e-01    8.900000e-01
   SP6   TX4  1 3.660000e-01    1.600000e+00
   SP6   TX3  1 3.660000e-01    1.600000e+00
   SP6   TX2  1 3.780000e-01    1.450000e+00
   SP6   TX1  1 3.940000e-01    1.290000e+00
   SP6  TP6d  1 3.650000e-01    3.930000e+00
   SP6  TN1d  1 3.780000e-01    1.450000e+00
   SP6  TN2d  1 3.660000e-01    1.600000e+00
   SP6  TN3d  1 3.650000e-01    1.750000e+00
   SP6  TN4d  1 3.650000e-01    1.910000e+00
   SP6  TN5d  1 3.650000e-01    2.110000e+00
   SP6  TN6d  1 3.650000e-01    2.570000e+00
   SP6  TP1d  1 3.650000e-01    2.830000e+00
   SP6  TP2d  1 3.650000e-01    3.100000e+00
   SP6  TP3d  1 3.650000e-01    3.100000e+00
   SP6  TP4d  1 3.650000e-01    3.370000e+00
   SP6  TP5d  1 3.650000e-01    3.640000e+00
   SP6  TP6a  1 3.650000e-01    3.930000e+00
   SP6  TN1a  1 3.780000e-01    1.450000e+00
   SP6  TN2a  1 3.660000e-01    1.600000e+00
   SP6  TN3a  1 3.650000e-01    1.750000e+00
   SP6  TN4a  1 3.650000e-01    1.910000e+00
   SP6  TN5a  1 3.650000e-01    2.110000e+00
   SP6  TN6a  1 3.650000e-01    2.570000e+00
   SP6  TP1a  1 3.650000e-01    2.830000e+00
   SP6  TP2a  1 3.650000e-01    3.100000e+00
   SP6  TP3a  1 3.650000e-01    3.100000e+00
   SP6  TP4a  1 3.650000e-01    3.370000e+00
   SP6  TP5a  1 3.650000e-01    3.640000e+00
   SP6  TC6v  1 3.660000e-01    1.600000e+00
   SP6  TC5v  1 3.780000e-01    1.450000e+00
   SP6  TC4v  1 3.940000e-01    1.290000e+00
   SP6  TC3v  1 4.040000e-01    1.130000e+00
   SP6  TC2v  1 4.040000e-01    1.130000e+00
   SP6  TC1v  1 4.230000e-01    9.810000e-01
   SP6  TX4v  1 3.650000e-01    1.750000e+00
   SP6  TX3v  1 3.650000e-01    1.750000e+00
   SP6  TX2v  1 3.660000e-01    1.600000e+00
   SP6  TX1v  1 3.780000e-01    1.450000e+00
   SP6  TC6e  1 3.660000e-01    1.600000e+00
   SP6  TC5e  1 3.780000e-01    1.450000e+00
   SP6  TC4e  1 3.940000e-01    1.290000e+00
   SP6  TC3e  1 4.040000e-01    1.130000e+00
   SP6  TC2e  1 4.040000e-01    1.130000e+00
   SP6  TC1e  1 4.230000e-01    9.810000e-01
   SP6  TX4e  1 3.650000e-01    1.750000e+00
   SP6  TX3e  1 3.650000e-01    1.750000e+00
   SP6  TX2e  1 3.660000e-01    1.600000e+00
   SP6  TX1e  1 3.780000e-01    1.450000e+00
   SP6  TP6q  1 3.650000e-01    4.510000e+00
   SP6 TX1eq  1 3.650000e-01    1.750000e+00
   SP6 TX2eq  1 3.650000e-01    1.910000e+00
   SP6 TX3eq  1 3.650000e-01    2.110000e+00
   SP6 TX4eq  1 3.650000e-01    2.110000e+00
   SP6 TC1eq  1 4.040000e-01    1.130000e+00
   SP6 TC2eq  1 3.780000e-01    1.450000e+00
   SP6 TC3eq  1 3.780000e-01    1.450000e+00
   SP6 TC4eq  1 3.660000e-01    1.600000e+00
   SP6 TC5eq  1 3.650000e-01    1.750000e+00
   SP6 TC6eq  1 3.650000e-01    1.910000e+00
   SP6 TX1vq  1 3.650000e-01    1.750000e+00
   SP6 TX2vq  1 3.650000e-01    1.910000e+00
   SP6 TX3vq  1 3.650000e-01    2.110000e+00
   SP6 TX4vq  1 3.650000e-01    2.110000e+00
   SP6 TC1vq  1 4.040000e-01    1.130000e+00
   SP6 TC2vq  1 3.780000e-01    1.450000e+00
   SP6 TC3vq  1 3.780000e-01    1.450000e+00
   SP6 TC4vq  1 3.660000e-01    1.600000e+00
   SP6 TC5vq  1 3.650000e-01    1.750000e+00
   SP6 TC6vq  1 3.650000e-01    1.910000e+00
   SP6 TN1aq  1 3.650000e-01    1.750000e+00
   SP6 TN2aq  1 3.650000e-01    1.910000e+00
   SP6 TN3aq  1 3.650000e-01    2.110000e+00
   SP6 TN4aq  1 3.650000e-01    2.340000e+00
   SP6 TN5aq  1 3.650000e-01    2.570000e+00
   SP6 TN6aq  1 3.650000e-01    3.100000e+00
   SP6 TP1aq  1 3.650000e-01    3.370000e+00
   SP6 TP2aq  1 3.650000e-01    3.640000e+00
   SP6 TP3aq  1 3.650000e-01    3.640000e+00
   SP6 TP4aq  1 3.650000e-01    3.930000e+00
   SP6 TP5aq  1 3.650000e-01    4.220000e+00
   SP6 TP6aq  1 3.650000e-01    4.510000e+00
   SP6 TN1dq  1 3.650000e-01    1.750000e+00
   SP6 TN2dq  1 3.650000e-01    1.910000e+00
   SP6 TN3dq  1 3.650000e-01    2.110000e+00
   SP6 TN4dq  1 3.650000e-01    2.340000e+00
   SP6 TN5dq  1 3.650000e-01    2.570000e+00
   SP6 TN6dq  1 3.650000e-01    3.100000e+00
   SP6 TP1dq  1 3.650000e-01    3.370000e+00
   SP6 TP2dq  1 3.650000e-01    3.640000e+00
   SP6 TP3dq  1 3.650000e-01    3.640000e+00
   SP6 TP4dq  1 3.650000e-01    3.930000e+00
   SP6 TP5dq  1 3.650000e-01    4.220000e+00
   SP6 TP6dq  1 3.650000e-01    4.510000e+00
   SP6  TX1q  1 3.660000e-01    1.600000e+00
   SP6  TX2q  1 3.650000e-01    1.750000e+00
   SP6  TX3q  1 3.650000e-01    1.910000e+00
   SP6  TX4q  1 3.650000e-01    1.910000e+00
   SP6  TC1q  1 4.090000e-01    1.080000e+00
   SP6  TC2q  1 3.940000e-01    1.290000e+00
   SP6  TC3q  1 3.940000e-01    1.290000e+00
   SP6  TC4q  1 3.780000e-01    1.450000e+00
   SP6  TC5q  1 3.660000e-01    1.600000e+00
   SP6  TC6q  1 3.650000e-01    1.750000e+00
   SP6  TN1q  1 3.650000e-01    1.750000e+00
   SP6  TN2q  1 3.650000e-01    1.910000e+00
   SP6  TN3q  1 3.650000e-01    2.110000e+00
   SP6  TN4q  1 3.650000e-01    2.340000e+00
   SP6  TN5q  1 3.650000e-01    2.570000e+00
   SP6  TN6q  1 3.650000e-01    3.100000e+00
   SP6  TP1q  1 3.650000e-01    3.370000e+00
   SP6  TP2q  1 3.650000e-01    3.640000e+00
   SP6  TP3q  1 3.650000e-01    3.640000e+00
   SP6  TP4q  1 3.650000e-01    3.930000e+00
   SP6  TP5q  1 3.650000e-01    4.220000e+00
   SP6  TP6h  1 3.650000e-01    3.930000e+00
   SP6 TX1eh  1 3.780000e-01    1.450000e+00
   SP6 TX2eh  1 3.660000e-01    1.600000e+00
   SP6 TX3eh  1 3.650000e-01    1.750000e+00
   SP6 TX4eh  1 3.650000e-01    1.750000e+00
   SP6 TC1eh  1 4.230000e-01    9.810000e-01
   SP6 TC2eh  1 4.040000e-01    1.130000e+00
   SP6 TC3eh  1 4.040000e-01    1.130000e+00
   SP6 TC4eh  1 3.940000e-01    1.290000e+00
   SP6 TC5eh  1 3.780000e-01    1.450000e+00
   SP6 TC6eh  1 3.660000e-01    1.600000e+00
   SP6 TX1vh  1 3.780000e-01    1.450000e+00
   SP6 TX2vh  1 3.660000e-01    1.600000e+00
   SP6 TX3vh  1 3.650000e-01    1.750000e+00
   SP6 TX4vh  1 3.650000e-01    1.750000e+00
   SP6 TC1vh  1 4.230000e-01    9.810000e-01
   SP6 TC2vh  1 4.040000e-01    1.130000e+00
   SP6 TC3vh  1 4.040000e-01    1.130000e+00
   SP6 TC4vh  1 3.940000e-01    1.290000e+00
   SP6 TC5vh  1 3.780000e-01    1.450000e+00
   SP6 TC6vh  1 3.660000e-01    1.600000e+00
   SP6 TN1ah  1 3.780000e-01    1.450000e+00
   SP6 TN2ah  1 3.660000e-01    1.600000e+00
   SP6 TN3ah  1 3.650000e-01    1.750000e+00
   SP6 TN4ah  1 3.650000e-01    1.910000e+00
   SP6 TN5ah  1 3.650000e-01    2.110000e+00
   SP6 TN6ah  1 3.650000e-01    2.570000e+00
   SP6 TP1ah  1 3.650000e-01    2.830000e+00
   SP6 TP2ah  1 3.650000e-01    3.100000e+00
   SP6 TP3ah  1 3.650000e-01    3.100000e+00
   SP6 TP4ah  1 3.650000e-01    3.370000e+00
   SP6 TP5ah  1 3.650000e-01    3.640000e+00
   SP6 TP6ah  1 3.650000e-01    3.930000e+00
   SP6 TN1dh  1 3.780000e-01    1.450000e+00
   SP6 TN2dh  1 3.660000e-01    1.600000e+00
   SP6 TN3dh  1 3.650000e-01    1.750000e+00
   SP6 TN4dh  1 3.650000e-01    1.910000e+00
   SP6 TN5dh  1 3.650000e-01    2.110000e+00
   SP6 TN6dh  1 3.650000e-01    2.570000e+00
   SP6 TP1dh  1 3.650000e-01    2.830000e+00
   SP6 TP2dh  1 3.650000e-01    3.100000e+00
   SP6 TP3dh  1 3.650000e-01    3.100000e+00
   SP6 TP4dh  1 3.650000e-01    3.370000e+00
   SP6 TP5dh  1 3.650000e-01    3.640000e+00
   SP6 TP6dh  1 3.650000e-01    3.930000e+00
   SP6  TX1h  1 3.940000e-01    1.290000e+00
   SP6  TX2h  1 3.780000e-01    1.450000e+00
   SP6  TX3h  1 3.660000e-01    1.600000e+00
   SP6  TX4h  1 3.660000e-01    1.600000e+00
   SP6  TC1h  1 4.840000e-01    8.900000e-01
   SP6  TC2h  1 4.090000e-01    1.080000e+00
   SP6  TC3h  1 4.090000e-01    1.080000e+00
   SP6  TC4h  1 4.040000e-01    1.130000e+00
   SP6  TC5h  1 3.940000e-01    1.290000e+00
   SP6  TC6h  1 3.780000e-01    1.450000e+00
   SP6  TN1h  1 3.780000e-01    1.450000e+00
   SP6  TN2h  1 3.660000e-01    1.600000e+00
   SP6  TN3h  1 3.650000e-01    1.750000e+00
   SP6  TN4h  1 3.650000e-01    1.910000e+00
   SP6  TN5h  1 3.650000e-01    2.110000e+00
   SP6  TN6h  1 3.650000e-01    2.570000e+00
   SP6  TP1h  1 3.650000e-01    2.830000e+00
   SP6  TP2h  1 3.650000e-01    3.100000e+00
   SP6  TP3h  1 3.650000e-01    3.100000e+00
   SP6  TP4h  1 3.650000e-01    3.370000e+00
   SP6  TP5h  1 3.650000e-01    3.640000e+00
   SP6  TP6r  1 3.650000e-01    3.930000e+00
   SP6 TX1er  1 3.780000e-01    1.450000e+00
   SP6 TX2er  1 3.660000e-01    1.600000e+00
   SP6 TX3er  1 3.650000e-01    1.750000e+00
   SP6 TX4er  1 3.650000e-01    1.750000e+00
   SP6 TC1er  1 4.230000e-01    9.810000e-01
   SP6 TC2er  1 4.040000e-01    1.130000e+00
   SP6 TC3er  1 4.040000e-01    1.130000e+00
   SP6 TC4er  1 3.940000e-01    1.290000e+00
   SP6 TC5er  1 3.780000e-01    1.450000e+00
   SP6 TC6er  1 3.660000e-01    1.600000e+00
   SP6 TX1vr  1 3.780000e-01    1.450000e+00
   SP6 TX2vr  1 3.660000e-01    1.600000e+00
   SP6 TX3vr  1 3.650000e-01    1.750000e+00
   SP6 TX4vr  1 3.650000e-01    1.750000e+00
   SP6 TC1vr  1 4.230000e-01    9.810000e-01
   SP6 TC2vr  1 4.040000e-01    1.130000e+00
   SP6 TC3vr  1 4.040000e-01    1.130000e+00
   SP6 TC4vr  1 3.940000e-01    1.290000e+00
   SP6 TC5vr  1 3.780000e-01    1.450000e+00
   SP6 TC6vr  1 3.660000e-01    1.600000e+00
   SP6 TN1ar  1 3.780000e-01    1.450000e+00
   SP6 TN2ar  1 3.660000e-01    1.600000e+00
   SP6 TN3ar  1 3.650000e-01    1.750000e+00
   SP6 TN4ar  1 3.650000e-01    1.910000e+00
   SP6 TN5ar  1 3.650000e-01    2.110000e+00
   SP6 TN6ar  1 3.650000e-01    2.570000e+00
   SP6 TP1ar  1 3.650000e-01    2.830000e+00
   SP6 TP2ar  1 3.650000e-01    3.100000e+00
   SP6 TP3ar  1 3.650000e-01    3.100000e+00
   SP6 TP4ar  1 3.650000e-01    3.370000e+00
   SP6 TP5ar  1 3.650000e-01    3.640000e+00
   SP6 TP6ar  1 3.650000e-01    3.930000e+00
   SP6 TN1dr  1 3.780000e-01    1.450000e+00
   SP6 TN2dr  1 3.660000e-01    1.600000e+00
   SP6 TN3dr  1 3.650000e-01    1.750000e+00
   SP6 TN4dr  1 3.650000e-01    1.910000e+00
   SP6 TN5dr  1 3.650000e-01    2.110000e+00
   SP6 TN6dr  1 3.650000e-01    2.570000e+00
   SP6 TP1dr  1 3.650000e-01    2.830000e+00
   SP6 TP2dr  1 3.650000e-01    3.100000e+00
   SP6 TP3dr  1 3.650000e-01    3.100000e+00
   SP6 TP4dr  1 3.650000e-01    3.370000e+00
   SP6 TP5dr  1 3.650000e-01    3.640000e+00
   SP6 TP6dr  1 3.650000e-01    3.930000e+00
   SP6  TX1r  1 3.940000e-01    1.290000e+00
   SP6  TX2r  1 3.780000e-01    1.450000e+00
   SP6  TX3r  1 3.660000e-01    1.600000e+00
   SP6  TX4r  1 3.660000e-01    1.600000e+00
   SP6  TC1r  1 4.840000e-01    8.900000e-01
   SP6  TC2r  1 4.090000e-01    1.080000e+00
   SP6  TC3r  1 4.090000e-01    1.080000e+00
   SP6  TC4r  1 4.040000e-01    1.130000e+00
   SP6  TC5r  1 3.940000e-01    1.290000e+00
   SP6  TC6r  1 3.780000e-01    1.450000e+00
   SP6  TN1r  1 3.780000e-01    1.450000e+00
   SP6  TN2r  1 3.660000e-01    1.600000e+00
   SP6  TN3r  1 3.650000e-01    1.750000e+00
   SP6  TN4r  1 3.650000e-01    1.910000e+00
   SP6  TN5r  1 3.650000e-01    2.110000e+00
   SP6  TN6r  1 3.650000e-01    2.570000e+00
   SP6  TP1r  1 3.650000e-01    2.830000e+00
   SP6  TP2r  1 3.650000e-01    3.100000e+00
   SP6  TP3r  1 3.650000e-01    3.100000e+00
   SP6  TP4r  1 3.650000e-01    3.370000e+00
   SP6  TP5r  1 3.650000e-01    3.640000e+00
   TP6    P5  1 3.950000e-01    3.910000e+00
   TP6    P4  1 3.950000e-01    3.670000e+00
   TP6    P3  1 3.950000e-01    3.430000e+00
   TP6    P2  1 3.950000e-01    3.430000e+00
   TP6    P1  1 3.950000e-01    3.190000e+00
   TP6    N6  1 3.950000e-01    2.940000e+00
   TP6    N5  1 3.950000e-01    2.500000e+00
   TP6    N4  1 3.950000e-01    2.310000e+00
   TP6    N3  1 3.950000e-01    2.110000e+00
   TP6    N2  1 3.950000e-01    1.850000e+00
   TP6    N1  1 3.950000e-01    1.670000e+00
   TP6    C6  1 3.950000e-01    1.670000e+00
   TP6    C5  1 3.980000e-01    1.450000e+00
   TP6    C4  1 3.990000e-01    1.180000e+00
   TP6    C3  1 4.010000e-01    9.830000e-01
   TP6    C2  1 4.010000e-01    9.830000e-01
   TP6    C1  1 4.650000e-01    7.030000e-01
   TP6    X4  1 3.950000e-01    1.850000e+00
   TP6    X3  1 3.950000e-01    1.850000e+00
   TP6    X2  1 3.950000e-01    1.670000e+00
   TP6    X1  1 3.980000e-01    1.450000e+00
   TP6   P6d  1 3.950000e-01    4.230000e+00
   TP6   N1d  1 3.950000e-01    1.670000e+00
   TP6   N2d  1 3.950000e-01    1.850000e+00
   TP6   N3d  1 3.950000e-01    2.110000e+00
   TP6   N4d  1 3.950000e-01    2.310000e+00
   TP6   N5d  1 3.950000e-01    2.500000e+00
   TP6   N6d  1 3.950000e-01    2.940000e+00
   TP6   P1d  1 3.950000e-01    3.190000e+00
   TP6   P2d  1 3.950000e-01    3.430000e+00
   TP6   P3d  1 3.950000e-01    3.430000e+00
   TP6   P4d  1 3.950000e-01    3.670000e+00
   TP6   P5d  1 3.950000e-01    3.910000e+00
   TP6   P6a  1 3.950000e-01    4.230000e+00
   TP6   N1a  1 3.950000e-01    1.670000e+00
   TP6   N2a  1 3.950000e-01    1.850000e+00
   TP6   N3a  1 3.950000e-01    2.110000e+00
   TP6   N4a  1 3.950000e-01    2.310000e+00
   TP6   N5a  1 3.950000e-01    2.500000e+00
   TP6   N6a  1 3.950000e-01    2.940000e+00
   TP6   P1a  1 3.950000e-01    3.190000e+00
   TP6   P2a  1 3.950000e-01    3.430000e+00
   TP6   P3a  1 3.950000e-01    3.430000e+00
   TP6   P4a  1 3.950000e-01    3.670000e+00
   TP6   P5a  1 3.950000e-01    3.910000e+00
   TP6   C6v  1 3.950000e-01    1.850000e+00
   TP6   C5v  1 3.950000e-01    1.670000e+00
   TP6   C4v  1 3.980000e-01    1.450000e+00
   TP6   C3v  1 3.990000e-01    1.180000e+00
   TP6   C2v  1 3.990000e-01    1.180000e+00
   TP6   C1v  1 4.040000e-01    8.300000e-01
   TP6   X4v  1 3.950000e-01    2.110000e+00
   TP6   X3v  1 3.950000e-01    2.110000e+00
   TP6   X2v  1 3.950000e-01    1.850000e+00
   TP6   X1v  1 3.950000e-01    1.670000e+00
   TP6   C6e  1 3.950000e-01    1.850000e+00
   TP6   C5e  1 3.950000e-01    1.670000e+00
   TP6   C4e  1 3.980000e-01    1.450000e+00
   TP6   C3e  1 3.990000e-01    1.180000e+00
   TP6   C2e  1 3.990000e-01    1.180000e+00
   TP6   C1e  1 4.040000e-01    8.300000e-01
   TP6   X4e  1 3.950000e-01    2.110000e+00
   TP6   X3e  1 3.950000e-01    2.110000e+00
   TP6   X2e  1 3.950000e-01    1.850000e+00
   TP6   X1e  1 3.950000e-01    1.670000e+00
   TP6   P6q  1 3.950000e-01    4.870000e+00
   TP6  X1eq  1 3.950000e-01    2.110000e+00
   TP6  X2eq  1 3.950000e-01    2.310000e+00
   TP6  X3eq  1 3.950000e-01    2.500000e+00
   TP6  X4eq  1 3.950000e-01    2.500000e+00
   TP6  C1eq  1 3.990000e-01    1.180000e+00
   TP6  C2eq  1 3.950000e-01    1.670000e+00
   TP6  C3eq  1 3.950000e-01    1.670000e+00
   TP6  C4eq  1 3.950000e-01    1.850000e+00
   TP6  C5eq  1 3.950000e-01    2.110000e+00
   TP6  C6eq  1 3.950000e-01    2.310000e+00
   TP6  X1vq  1 3.950000e-01    2.110000e+00
   TP6  X2vq  1 3.950000e-01    2.310000e+00
   TP6  X3vq  1 3.950000e-01    2.500000e+00
   TP6  X4vq  1 3.950000e-01    2.500000e+00
   TP6  C1vq  1 3.990000e-01    1.180000e+00
   TP6  C2vq  1 3.950000e-01    1.670000e+00
   TP6  C3vq  1 3.950000e-01    1.670000e+00
   TP6  C4vq  1 3.950000e-01    1.850000e+00
   TP6  C5vq  1 3.950000e-01    2.110000e+00
   TP6  C6vq  1 3.950000e-01    2.310000e+00
   TP6  N1aq  1 3.950000e-01    2.110000e+00
   TP6  N2aq  1 3.950000e-01    2.310000e+00
   TP6  N3aq  1 3.950000e-01    2.500000e+00
   TP6  N4aq  1 3.950000e-01    2.700000e+00
   TP6  N5aq  1 3.950000e-01    2.940000e+00
   TP6  N6aq  1 3.950000e-01    3.430000e+00
   TP6  P1aq  1 3.950000e-01    3.670000e+00
   TP6  P2aq  1 3.950000e-01    3.910000e+00
   TP6  P3aq  1 3.950000e-01    3.910000e+00
   TP6  P4aq  1 3.950000e-01    4.230000e+00
   TP6  P5aq  1 3.950000e-01    4.540000e+00
   TP6  P6aq  1 3.950000e-01    4.870000e+00
   TP6  N1dq  1 3.950000e-01    2.110000e+00
   TP6  N2dq  1 3.950000e-01    2.310000e+00
   TP6  N3dq  1 3.950000e-01    2.500000e+00
   TP6  N4dq  1 3.950000e-01    2.700000e+00
   TP6  N5dq  1 3.950000e-01    2.940000e+00
   TP6  N6dq  1 3.950000e-01    3.430000e+00
   TP6  P1dq  1 3.950000e-01    3.670000e+00
   TP6  P2dq  1 3.950000e-01    3.910000e+00
   TP6  P3dq  1 3.950000e-01    3.910000e+00
   TP6  P4dq  1 3.950000e-01    4.230000e+00
   TP6  P5dq  1 3.950000e-01    4.540000e+00
   TP6  P6dq  1 3.950000e-01    4.870000e+00
   TP6   X1q  1 3.950000e-01    1.850000e+00
   TP6   X2q  1 3.950000e-01    2.110000e+00
   TP6   X3q  1 3.950000e-01    2.310000e+00
   TP6   X4q  1 3.950000e-01    2.310000e+00
   TP6   C1q  1 4.010000e-01    9.830000e-01
   TP6   C2q  1 3.980000e-01    1.450000e+00
   TP6   C3q  1 3.980000e-01    1.450000e+00
   TP6   C4q  1 3.950000e-01    1.670000e+00
   TP6   C5q  1 3.950000e-01    1.850000e+00
   TP6   C6q  1 3.950000e-01    2.110000e+00
   TP6   N1q  1 3.950000e-01    2.110000e+00
   TP6   N2q  1 3.950000e-01    2.310000e+00
   TP6   N3q  1 3.950000e-01    2.500000e+00
   TP6   N4q  1 3.950000e-01    2.700000e+00
   TP6   N5q  1 3.950000e-01    2.940000e+00
   TP6   N6q  1 3.950000e-01    3.430000e+00
   TP6   P1q  1 3.950000e-01    3.670000e+00
   TP6   P2q  1 3.950000e-01    3.910000e+00
   TP6   P3q  1 3.950000e-01    3.910000e+00
   TP6   P4q  1 3.950000e-01    4.230000e+00
   TP6   P5q  1 3.950000e-01    4.540000e+00
   TP6   P6h  1 3.950000e-01    4.230000e+00
   TP6  X1eh  1 3.950000e-01    1.670000e+00
   TP6  X2eh  1 3.950000e-01    1.850000e+00
   TP6  X3eh  1 3.950000e-01    2.110000e+00
   TP6  X4eh  1 3.950000e-01    2.110000e+00
   TP6  C1eh  1 4.040000e-01    8.300000e-01
   TP6  C2eh  1 3.990000e-01    1.180000e+00
   TP6  C3eh  1 3.990000e-01    1.180000e+00
   TP6  C4eh  1 3.980000e-01    1.450000e+00
   TP6  C5eh  1 3.950000e-01    1.670000e+00
   TP6  C6eh  1 3.950000e-01    1.850000e+00
   TP6  X1vh  1 3.950000e-01    1.670000e+00
   TP6  X2vh  1 3.950000e-01    1.850000e+00
   TP6  X3vh  1 3.950000e-01    2.110000e+00
   TP6  X4vh  1 3.950000e-01    2.110000e+00
   TP6  C1vh  1 4.040000e-01    8.300000e-01
   TP6  C2vh  1 3.990000e-01    1.180000e+00
   TP6  C3vh  1 3.990000e-01    1.180000e+00
   TP6  C4vh  1 3.980000e-01    1.450000e+00
   TP6  C5vh  1 3.950000e-01    1.670000e+00
   TP6  C6vh  1 3.950000e-01    1.850000e+00
   TP6  N1ah  1 3.950000e-01    1.670000e+00
   TP6  N2ah  1 3.950000e-01    1.850000e+00
   TP6  N3ah  1 3.950000e-01    2.110000e+00
   TP6  N4ah  1 3.950000e-01    2.310000e+00
   TP6  N5ah  1 3.950000e-01    2.500000e+00
   TP6  N6ah  1 3.950000e-01    2.940000e+00
   TP6  P1ah  1 3.950000e-01    3.190000e+00
   TP6  P2ah  1 3.950000e-01    3.430000e+00
   TP6  P3ah  1 3.950000e-01    3.430000e+00
   TP6  P4ah  1 3.950000e-01    3.670000e+00
   TP6  P5ah  1 3.950000e-01    3.910000e+00
   TP6  P6ah  1 3.950000e-01    4.230000e+00
   TP6  N1dh  1 3.950000e-01    1.670000e+00
   TP6  N2dh  1 3.950000e-01    1.850000e+00
   TP6  N3dh  1 3.950000e-01    2.110000e+00
   TP6  N4dh  1 3.950000e-01    2.310000e+00
   TP6  N5dh  1 3.950000e-01    2.500000e+00
   TP6  N6dh  1 3.950000e-01    2.940000e+00
   TP6  P1dh  1 3.950000e-01    3.190000e+00
   TP6  P2dh  1 3.950000e-01    3.430000e+00
   TP6  P3dh  1 3.950000e-01    3.430000e+00
   TP6  P4dh  1 3.950000e-01    3.670000e+00
   TP6  P5dh  1 3.950000e-01    3.910000e+00
   TP6  P6dh  1 3.950000e-01    4.230000e+00
   TP6   X1h  1 3.980000e-01    1.450000e+00
   TP6   X2h  1 3.950000e-01    1.670000e+00
   TP6   X3h  1 3.950000e-01    1.850000e+00
   TP6   X4h  1 3.950000e-01    1.850000e+00
   TP6   C1h  1 4.650000e-01    7.030000e-01
   TP6   C2h  1 4.010000e-01    9.830000e-01
   TP6   C3h  1 4.010000e-01    9.830000e-01
   TP6   C4h  1 3.990000e-01    1.180000e+00
   TP6   C5h  1 3.980000e-01    1.450000e+00
   TP6   C6h  1 3.950000e-01    1.670000e+00
   TP6   N1h  1 3.950000e-01    1.670000e+00
   TP6   N2h  1 3.950000e-01    1.850000e+00
   TP6   N3h  1 3.950000e-01    2.110000e+00
   TP6   N4h  1 3.950000e-01    2.310000e+00
   TP6   N5h  1 3.950000e-01    2.500000e+00
   TP6   N6h  1 3.950000e-01    2.940000e+00
   TP6   P1h  1 3.950000e-01    3.190000e+00
   TP6   P2h  1 3.950000e-01    3.430000e+00
   TP6   P3h  1 3.950000e-01    3.430000e+00
   TP6   P4h  1 3.950000e-01    3.670000e+00
   TP6   P5h  1 3.950000e-01    3.910000e+00
   TP6   P6r  1 3.950000e-01    4.230000e+00
   TP6  X1er  1 3.950000e-01    1.670000e+00
   TP6  X2er  1 3.950000e-01    1.850000e+00
   TP6  X3er  1 3.950000e-01    2.110000e+00
   TP6  X4er  1 3.950000e-01    2.110000e+00
   TP6  C1er  1 4.040000e-01    8.300000e-01
   TP6  C2er  1 3.990000e-01    1.180000e+00
   TP6  C3er  1 3.990000e-01    1.180000e+00
   TP6  C4er  1 3.980000e-01    1.450000e+00
   TP6  C5er  1 3.950000e-01    1.670000e+00
   TP6  C6er  1 3.950000e-01    1.850000e+00
   TP6  X1vr  1 3.950000e-01    1.670000e+00
   TP6  X2vr  1 3.950000e-01    1.850000e+00
   TP6  X3vr  1 3.950000e-01    2.110000e+00
   TP6  X4vr  1 3.950000e-01    2.110000e+00
   TP6  C1vr  1 4.040000e-01    8.300000e-01
   TP6  C2vr  1 3.990000e-01    1.180000e+00
   TP6  C3vr  1 3.990000e-01    1.180000e+00
   TP6  C4vr  1 3.980000e-01    1.450000e+00
   TP6  C5vr  1 3.950000e-01    1.670000e+00
   TP6  C6vr  1 3.950000e-01    1.850000e+00
   TP6  N1ar  1 3.950000e-01    1.670000e+00
   TP6  N2ar  1 3.950000e-01    1.850000e+00
   TP6  N3ar  1 3.950000e-01    2.110000e+00
   TP6  N4ar  1 3.950000e-01    2.310000e+00
   TP6  N5ar  1 3.950000e-01    2.500000e+00
   TP6  N6ar  1 3.950000e-01    2.940000e+00
   TP6  P1ar  1 3.950000e-01    3.190000e+00
   TP6  P2ar  1 3.950000e-01    3.430000e+00
   TP6  P3ar  1 3.950000e-01    3.430000e+00
   TP6  P4ar  1 3.950000e-01    3.670000e+00
   TP6  P5ar  1 3.950000e-01    3.910000e+00
   TP6  P6ar  1 3.950000e-01    4.230000e+00
   TP6  N1dr  1 3.950000e-01    1.670000e+00
   TP6  N2dr  1 3.950000e-01    1.850000e+00
   TP6  N3dr  1 3.950000e-01    2.110000e+00
   TP6  N4dr  1 3.950000e-01    2.310000e+00
   TP6  N5dr  1 3.950000e-01    2.500000e+00
   TP6  N6dr  1 3.950000e-01    2.940000e+00
   TP6  P1dr  1 3.950000e-01    3.190000e+00
   TP6  P2dr  1 3.950000e-01    3.430000e+00
   TP6  P3dr  1 3.950000e-01    3.430000e+00
   TP6  P4dr  1 3.950000e-01    3.670000e+00
   TP6  P5dr  1 3.950000e-01    3.910000e+00
   TP6  P6dr  1 3.950000e-01    4.230000e+00
   TP6   X1r  1 3.980000e-01    1.450000e+00
   TP6   X2r  1 3.950000e-01    1.670000e+00
   TP6   X3r  1 3.950000e-01    1.850000e+00
   TP6   X4r  1 3.950000e-01    1.850000e+00
   TP6   C1r  1 4.650000e-01    7.030000e-01
   TP6   C2r  1 4.010000e-01    9.830000e-01
   TP6   C3r  1 4.010000e-01    9.830000e-01
   TP6   C4r  1 3.990000e-01    1.180000e+00
   TP6   C5r  1 3.980000e-01    1.450000e+00
   TP6   C6r  1 3.950000e-01    1.670000e+00
   TP6   N1r  1 3.950000e-01    1.670000e+00
   TP6   N2r  1 3.950000e-01    1.850000e+00
   TP6   N3r  1 3.950000e-01    2.110000e+00
   TP6   N4r  1 3.950000e-01    2.310000e+00
   TP6   N5r  1 3.950000e-01    2.500000e+00
   TP6   N6r  1 3.950000e-01    2.940000e+00
   TP6   P1r  1 3.950000e-01    3.190000e+00
   TP6   P2r  1 3.950000e-01    3.430000e+00
   TP6   P3r  1 3.950000e-01    3.430000e+00
   TP6   P4r  1 3.950000e-01    3.670000e+00
   TP6   P5r  1 3.950000e-01    3.910000e+00
   TP6   TP6  1 3.400000e-01    3.470000e+00
   TP6   TP5  1 3.400000e-01    3.220000e+00
   TP6   TP4  1 3.400000e-01    2.990000e+00
   TP6   TP3  1 3.400000e-01    2.740000e+00
   TP6   TP2  1 3.400000e-01    2.740000e+00
   TP6   TP1  1 3.400000e-01    2.500000e+00
   TP6   TN6  1 3.400000e-01    2.280000e+00
   TP6   TN5  1 3.400000e-01    1.770000e+00
   TP6   TN4  1 3.400000e-01    1.510000e+00
   TP6   TN3  1 3.400000e-01    1.230000e+00
   TP6   TN2  1 3.520000e-01    1.050000e+00
   TP6   TN1  1 3.660000e-01    9.350000e-01
   TP6   TC6  1 3.660000e-01    9.350000e-01
   TP6   TC5  1 3.850000e-01    8.550000e-01
   TP6   TC4  1 4.110000e-01    8.010000e-01
   TP6   TC3  1 4.240000e-01    7.760000e-01
   TP6   TC2  1 4.240000e-01    7.760000e-01
   TP6   TC1  1 5.050000e-01    6.800000e-01
   TP6   TX4  1 3.520000e-01    1.050000e+00
   TP6   TX3  1 3.520000e-01    1.050000e+00
   TP6   TX2  1 3.660000e-01    9.350000e-01
   TP6   TX1  1 3.850000e-01    8.550000e-01
   TP6  TP6d  1 3.400000e-01    3.470000e+00
   TP6  TN1d  1 3.660000e-01    9.350000e-01
   TP6  TN2d  1 3.520000e-01    1.050000e+00
   TP6  TN3d  1 3.400000e-01    1.230000e+00
   TP6  TN4d  1 3.400000e-01    1.510000e+00
   TP6  TN5d  1 3.400000e-01    1.770000e+00
   TP6  TN6d  1 3.400000e-01    2.280000e+00
   TP6  TP1d  1 3.400000e-01    2.500000e+00
   TP6  TP2d  1 3.400000e-01    2.740000e+00
   TP6  TP3d  1 3.400000e-01    2.740000e+00
   TP6  TP4d  1 3.400000e-01    2.990000e+00
   TP6  TP5d  1 3.400000e-01    3.220000e+00
   TP6  TP6a  1 3.400000e-01    3.470000e+00
   TP6  TN1a  1 3.660000e-01    9.350000e-01
   TP6  TN2a  1 3.520000e-01    1.050000e+00
   TP6  TN3a  1 3.400000e-01    1.230000e+00
   TP6  TN4a  1 3.400000e-01    1.510000e+00
   TP6  TN5a  1 3.400000e-01    1.770000e+00
   TP6  TN6a  1 3.400000e-01    2.280000e+00
   TP6  TP1a  1 3.400000e-01    2.500000e+00
   TP6  TP2a  1 3.400000e-01    2.740000e+00
   TP6  TP3a  1 3.400000e-01    2.740000e+00
   TP6  TP4a  1 3.400000e-01    2.990000e+00
   TP6  TP5a  1 3.400000e-01    3.220000e+00
   TP6  TC6v  1 3.520000e-01    1.050000e+00
   TP6  TC5v  1 3.660000e-01    9.350000e-01
   TP6  TC4v  1 3.850000e-01    8.550000e-01
   TP6  TC3v  1 4.110000e-01    8.010000e-01
   TP6  TC2v  1 4.110000e-01    8.010000e-01
   TP6  TC1v  1 4.380000e-01    7.310000e-01
   TP6  TX4v  1 3.400000e-01    1.230000e+00
   TP6  TX3v  1 3.400000e-01    1.230000e+00
   TP6  TX2v  1 3.520000e-01    1.050000e+00
   TP6  TX1v  1 3.660000e-01    9.350000e-01
   TP6  TC6e  1 3.520000e-01    1.050000e+00
   TP6  TC5e  1 3.660000e-01    9.350000e-01
   TP6  TC4e  1 3.850000e-01    8.550000e-01
   TP6  TC3e  1 4.110000e-01    8.010000e-01
   TP6  TC2e  1 4.110000e-01    8.010000e-01
   TP6  TC1e  1 4.380000e-01    7.310000e-01
   TP6  TX4e  1 3.400000e-01    1.230000e+00
   TP6  TX3e  1 3.400000e-01    1.230000e+00
   TP6  TX2e  1 3.520000e-01    1.050000e+00
   TP6  TX1e  1 3.660000e-01    9.350000e-01
   TP6  TP6q  1 3.400000e-01    4.020000e+00
   TP6 TX1eq  1 3.400000e-01    1.230000e+00
   TP6 TX2eq  1 3.400000e-01    1.510000e+00
   TP6 TX3eq  1 3.400000e-01    1.770000e+00
   TP6 TX4eq  1 3.400000e-01    1.770000e+00
   TP6 TC1eq  1 4.110000e-01    8.010000e-01
   TP6 TC2eq  1 3.660000e-01    9.350000e-01
   TP6 TC3eq  1 3.660000e-01    9.350000e-01
   TP6 TC4eq  1 3.520000e-01    1.050000e+00
   TP6 TC5eq  1 3.400000e-01    1.230000e+00
   TP6 TC6eq  1 3.400000e-01    1.510000e+00
   TP6 TX1vq  1 3.400000e-01    1.230000e+00
   TP6 TX2vq  1 3.400000e-01    1.510000e+00
   TP6 TX3vq  1 3.400000e-01    1.770000e+00
   TP6 TX4vq  1 3.400000e-01    1.770000e+00
   TP6 TC1vq  1 4.110000e-01    8.010000e-01
   TP6 TC2vq  1 3.660000e-01    9.350000e-01
   TP6 TC3vq  1 3.660000e-01    9.350000e-01
   TP6 TC4vq  1 3.520000e-01    1.050000e+00
   TP6 TC5vq  1 3.400000e-01    1.230000e+00
   TP6 TC6vq  1 3.400000e-01    1.510000e+00
   TP6 TN1aq  1 3.400000e-01    1.230000e+00
   TP6 TN2aq  1 3.400000e-01    1.510000e+00
   TP6 TN3aq  1 3.400000e-01    1.770000e+00
   TP6 TN4aq  1 3.400000e-01    2.020000e+00
   TP6 TN5aq  1 3.400000e-01    2.280000e+00
   TP6 TN6aq  1 3.400000e-01    2.740000e+00
   TP6 TP1aq  1 3.400000e-01    2.990000e+00
   TP6 TP2aq  1 3.400000e-01    3.220000e+00
   TP6 TP3aq  1 3.400000e-01    3.220000e+00
   TP6 TP4aq  1 3.400000e-01    3.470000e+00
   TP6 TP5aq  1 3.400000e-01    3.750000e+00
   TP6 TP6aq  1 3.400000e-01    4.020000e+00
   TP6 TN1dq  1 3.400000e-01    1.230000e+00
   TP6 TN2dq  1 3.400000e-01    1.510000e+00
   TP6 TN3dq  1 3.400000e-01    1.770000e+00
   TP6 TN4dq  1 3.400000e-01    2.020000e+00
   TP6 TN5dq  1 3.400000e-01    2.280000e+00
   TP6 TN6dq  1 3.400000e-01    2.740000e+00
   TP6 TP1dq  1 3.400000e-01    2.990000e+00
   TP6 TP2dq  1 3.400000e-01    3.220000e+00
   TP6 TP3dq  1 3.400000e-01    3.220000e+00
   TP6 TP4dq  1 3.400000e-01    3.470000e+00
   TP6 TP5dq  1 3.400000e-01    3.750000e+00
   TP6 TP6dq  1 3.400000e-01    4.020000e+00
   TP6  TX1q  1 3.520000e-01    1.050000e+00
   TP6  TX2q  1 3.400000e-01    1.230000e+00
   TP6  TX3q  1 3.400000e-01    1.510000e+00
   TP6  TX4q  1 3.400000e-01    1.510000e+00
   TP6  TC1q  1 4.240000e-01    7.760000e-01
   TP6  TC2q  1 3.850000e-01    8.550000e-01
   TP6  TC3q  1 3.850000e-01    8.550000e-01
   TP6  TC4q  1 3.660000e-01    9.350000e-01
   TP6  TC5q  1 3.520000e-01    1.050000e+00
   TP6  TC6q  1 3.400000e-01    1.230000e+00
   TP6  TN1q  1 3.400000e-01    1.230000e+00
   TP6  TN2q  1 3.400000e-01    1.510000e+00
   TP6  TN3q  1 3.400000e-01    1.770000e+00
   TP6  TN4q  1 3.400000e-01    2.020000e+00
   TP6  TN5q  1 3.400000e-01    2.280000e+00
   TP6  TN6q  1 3.400000e-01    2.740000e+00
   TP6  TP1q  1 3.400000e-01    2.990000e+00
   TP6  TP2q  1 3.400000e-01    3.220000e+00
   TP6  TP3q  1 3.400000e-01    3.220000e+00
   TP6  TP4q  1 3.400000e-01    3.470000e+00
   TP6  TP5q  1 3.400000e-01    3.750000e+00
   TP6  TP6h  1 3.400000e-01    3.470000e+00
   TP6 TX1eh  1 3.660000e-01    9.350000e-01
   TP6 TX2eh  1 3.520000e-01    1.050000e+00
   TP6 TX3eh  1 3.400000e-01    1.230000e+00
   TP6 TX4eh  1 3.400000e-01    1.230000e+00
   TP6 TC1eh  1 4.380000e-01    7.310000e-01
   TP6 TC2eh  1 4.110000e-01    8.010000e-01
   TP6 TC3eh  1 4.110000e-01    8.010000e-01
   TP6 TC4eh  1 3.850000e-01    8.550000e-01
   TP6 TC5eh  1 3.660000e-01    9.350000e-01
   TP6 TC6eh  1 3.520000e-01    1.050000e+00
   TP6 TX1vh  1 3.660000e-01    9.350000e-01
   TP6 TX2vh  1 3.520000e-01    1.050000e+00
   TP6 TX3vh  1 3.400000e-01    1.230000e+00
   TP6 TX4vh  1 3.400000e-01    1.230000e+00
   TP6 TC1vh  1 4.380000e-01    7.310000e-01
   TP6 TC2vh  1 4.110000e-01    8.010000e-01
   TP6 TC3vh  1 4.110000e-01    8.010000e-01
   TP6 TC4vh  1 3.850000e-01    8.550000e-01
   TP6 TC5vh  1 3.660000e-01    9.350000e-01
   TP6 TC6vh  1 3.520000e-01    1.050000e+00
   TP6 TN1ah  1 3.660000e-01    9.350000e-01
   TP6 TN2ah  1 3.520000e-01    1.050000e+00
   TP6 TN3ah  1 3.400000e-01    1.230000e+00
   TP6 TN4ah  1 3.400000e-01    1.510000e+00
   TP6 TN5ah  1 3.400000e-01    1.770000e+00
   TP6 TN6ah  1 3.400000e-01    2.280000e+00
   TP6 TP1ah  1 3.400000e-01    2.500000e+00
   TP6 TP2ah  1 3.400000e-01    2.740000e+00
   TP6 TP3ah  1 3.400000e-01    2.740000e+00
   TP6 TP4ah  1 3.400000e-01    2.990000e+00
   TP6 TP5ah  1 3.400000e-01    3.220000e+00
   TP6 TP6ah  1 3.400000e-01    3.470000e+00
   TP6 TN1dh  1 3.660000e-01    9.350000e-01
   TP6 TN2dh  1 3.520000e-01    1.050000e+00
   TP6 TN3dh  1 3.400000e-01    1.230000e+00
   TP6 TN4dh  1 3.400000e-01    1.510000e+00
   TP6 TN5dh  1 3.400000e-01    1.770000e+00
   TP6 TN6dh  1 3.400000e-01    2.280000e+00
   TP6 TP1dh  1 3.400000e-01    2.500000e+00
   TP6 TP2dh  1 3.400000e-01    2.740000e+00
   TP6 TP3dh  1 3.400000e-01    2.740000e+00
   TP6 TP4dh  1 3.400000e-01    2.990000e+00
   TP6 TP5dh  1 3.400000e-01    3.220000e+00
   TP6 TP6dh  1 3.400000e-01    3.470000e+00
   TP6  TX1h  1 3.850000e-01    8.550000e-01
   TP6  TX2h  1 3.660000e-01    9.350000e-01
   TP6  TX3h  1 3.520000e-01    1.050000e+00
   TP6  TX4h  1 3.520000e-01    1.050000e+00
   TP6  TC1h  1 5.050000e-01    6.800000e-01
   TP6  TC2h  1 4.240000e-01    7.760000e-01
   TP6  TC3h  1 4.240000e-01    7.760000e-01
   TP6  TC4h  1 4.110000e-01    8.010000e-01
   TP6  TC5h  1 3.850000e-01    8.550000e-01
   TP6  TC6h  1 3.660000e-01    9.350000e-01
   TP6  TN1h  1 3.660000e-01    9.350000e-01
   TP6  TN2h  1 3.520000e-01    1.050000e+00
   TP6  TN3h  1 3.400000e-01    1.230000e+00
   TP6  TN4h  1 3.400000e-01    1.510000e+00
   TP6  TN5h  1 3.400000e-01    1.770000e+00
   TP6  TN6h  1 3.400000e-01    2.280000e+00
   TP6  TP1h  1 3.400000e-01    2.500000e+00
   TP6  TP2h  1 3.400000e-01    2.740000e+00
   TP6  TP3h  1 3.400000e-01    2.740000e+00
   TP6  TP4h  1 3.400000e-01    2.990000e+00
   TP6  TP5h  1 3.400000e-01    3.220000e+00
   TP6  TP6r  1 3.400000e-01    3.470000e+00
   TP6 TX1er  1 3.660000e-01    9.350000e-01
   TP6 TX2er  1 3.520000e-01    1.050000e+00
   TP6 TX3er  1 3.400000e-01    1.230000e+00
   TP6 TX4er  1 3.400000e-01    1.230000e+00
   TP6 TC1er  1 4.380000e-01    7.310000e-01
   TP6 TC2er  1 4.110000e-01    8.010000e-01
   TP6 TC3er  1 4.110000e-01    8.010000e-01
   TP6 TC4er  1 3.850000e-01    8.550000e-01
   TP6 TC5er  1 3.660000e-01    9.350000e-01
   TP6 TC6er  1 3.520000e-01    1.050000e+00
   TP6 TX1vr  1 3.660000e-01    9.350000e-01
   TP6 TX2vr  1 3.520000e-01    1.050000e+00
   TP6 TX3vr  1 3.400000e-01    1.230000e+00
   TP6 TX4vr  1 3.400000e-01    1.230000e+00
   TP6 TC1vr  1 4.380000e-01    7.310000e-01
   TP6 TC2vr  1 4.110000e-01    8.010000e-01
   TP6 TC3vr  1 4.110000e-01    8.010000e-01
   TP6 TC4vr  1 3.850000e-01    8.550000e-01
   TP6 TC5vr  1 3.660000e-01    9.350000e-01
   TP6 TC6vr  1 3.520000e-01    1.050000e+00
   TP6 TN1ar  1 3.660000e-01    9.350000e-01
   TP6 TN2ar  1 3.520000e-01    1.050000e+00
   TP6 TN3ar  1 3.400000e-01    1.230000e+00
   TP6 TN4ar  1 3.400000e-01    1.510000e+00
   TP6 TN5ar  1 3.400000e-01    1.770000e+00
   TP6 TN6ar  1 3.400000e-01    2.280000e+00
   TP6 TP1ar  1 3.400000e-01    2.500000e+00
   TP6 TP2ar  1 3.400000e-01    2.740000e+00
   TP6 TP3ar  1 3.400000e-01    2.740000e+00
   TP6 TP4ar  1 3.400000e-01    2.990000e+00
   TP6 TP5ar  1 3.400000e-01    3.220000e+00
   TP6 TP6ar  1 3.400000e-01    3.470000e+00
   TP6 TN1dr  1 3.660000e-01    9.350000e-01
   TP6 TN2dr  1 3.520000e-01    1.050000e+00
   TP6 TN3dr  1 3.400000e-01    1.230000e+00
   TP6 TN4dr  1 3.400000e-01    1.510000e+00
   TP6 TN5dr  1 3.400000e-01    1.770000e+00
   TP6 TN6dr  1 3.400000e-01    2.280000e+00
   TP6 TP1dr  1 3.400000e-01    2.500000e+00
   TP6 TP2dr  1 3.400000e-01    2.740000e+00
   TP6 TP3dr  1 3.400000e-01    2.740000e+00
   TP6 TP4dr  1 3.400000e-01    2.990000e+00
   TP6 TP5dr  1 3.400000e-01    3.220000e+00
   TP6 TP6dr  1 3.400000e-01    3.470000e+00
   TP6  TX1r  1 3.850000e-01    8.550000e-01
   TP6  TX2r  1 3.660000e-01    9.350000e-01
   TP6  TX3r  1 3.520000e-01    1.050000e+00
   TP6  TX4r  1 3.520000e-01    1.050000e+00
   TP6  TC1r  1 5.050000e-01    6.800000e-01
   TP6  TC2r  1 4.240000e-01    7.760000e-01
   TP6  TC3r  1 4.240000e-01    7.760000e-01
   TP6  TC4r  1 4.110000e-01    8.010000e-01
   TP6  TC5r  1 3.850000e-01    8.550000e-01
   TP6  TC6r  1 3.660000e-01    9.350000e-01
   TP6  TN1r  1 3.660000e-01    9.350000e-01
   TP6  TN2r  1 3.520000e-01    1.050000e+00
   TP6  TN3r  1 3.400000e-01    1.230000e+00
   TP6  TN4r  1 3.400000e-01    1.510000e+00
   TP6  TN5r  1 3.400000e-01    1.770000e+00
   TP6  TN6r  1 3.400000e-01    2.280000e+00
   TP6  TP1r  1 3.400000e-01    2.500000e+00
   TP6  TP2r  1 3.400000e-01    2.740000e+00
   TP6  TP3r  1 3.400000e-01    2.740000e+00
   TP6  TP4r  1 3.400000e-01    2.990000e+00
   TP6  TP5r  1 3.400000e-01    3.220000e+00
   TP6   SP5  1 3.650000e-01    3.640000e+00
   TP6   SP4  1 3.650000e-01    3.370000e+00
   TP6   SP3  1 3.650000e-01    3.100000e+00
   TP6   SP2  1 3.650000e-01    3.100000e+00
   TP6   SP1  1 3.650000e-01    2.830000e+00
   TP6   SN6  1 3.650000e-01    2.570000e+00
   TP6   SN5  1 3.650000e-01    2.110000e+00
   TP6   SN4  1 3.650000e-01    1.910000e+00
   TP6   SN3  1 3.650000e-01    1.750000e+00
   TP6   SN2  1 3.660000e-01    1.600000e+00
   TP6   SN1  1 3.780000e-01    1.450000e+00
   TP6   SC6  1 3.780000e-01    1.450000e+00
   TP6   SC5  1 3.940000e-01    1.290000e+00
   TP6   SC4  1 4.040000e-01    1.130000e+00
   TP6   SC3  1 4.090000e-01    1.080000e+00
   TP6   SC2  1 4.090000e-01    1.080000e+00
   TP6   SC1  1 4.840000e-01    8.900000e-01
   TP6   SX4  1 3.660000e-01    1.600000e+00
   TP6   SX3  1 3.660000e-01    1.600000e+00
   TP6   SX2  1 3.780000e-01    1.450000e+00
   TP6   SX1  1 3.940000e-01    1.290000e+00
   TP6  SP6d  1 3.650000e-01    3.930000e+00
   TP6  SN1d  1 3.780000e-01    1.450000e+00
   TP6  SN2d  1 3.660000e-01    1.600000e+00
   TP6  SN3d  1 3.650000e-01    1.750000e+00
   TP6  SN4d  1 3.650000e-01    1.910000e+00
   TP6  SN5d  1 3.650000e-01    2.110000e+00
   TP6  SN6d  1 3.650000e-01    2.570000e+00
   TP6  SP1d  1 3.650000e-01    2.830000e+00
   TP6  SP2d  1 3.650000e-01    3.100000e+00
   TP6  SP3d  1 3.650000e-01    3.100000e+00
   TP6  SP4d  1 3.650000e-01    3.370000e+00
   TP6  SP5d  1 3.650000e-01    3.640000e+00
   TP6  SP6a  1 3.650000e-01    3.930000e+00
   TP6  SN1a  1 3.780000e-01    1.450000e+00
   TP6  SN2a  1 3.660000e-01    1.600000e+00
   TP6  SN3a  1 3.650000e-01    1.750000e+00
   TP6  SN4a  1 3.650000e-01    1.910000e+00
   TP6  SN5a  1 3.650000e-01    2.110000e+00
   TP6  SN6a  1 3.650000e-01    2.570000e+00
   TP6  SP1a  1 3.650000e-01    2.830000e+00
   TP6  SP2a  1 3.650000e-01    3.100000e+00
   TP6  SP3a  1 3.650000e-01    3.100000e+00
   TP6  SP4a  1 3.650000e-01    3.370000e+00
   TP6  SP5a  1 3.650000e-01    3.640000e+00
   TP6  SC6v  1 3.660000e-01    1.600000e+00
   TP6  SC5v  1 3.780000e-01    1.450000e+00
   TP6  SC4v  1 3.940000e-01    1.290000e+00
   TP6  SC3v  1 4.040000e-01    1.130000e+00
   TP6  SC2v  1 4.040000e-01    1.130000e+00
   TP6  SC1v  1 4.230000e-01    9.810000e-01
   TP6  SX4v  1 3.650000e-01    1.750000e+00
   TP6  SX3v  1 3.650000e-01    1.750000e+00
   TP6  SX2v  1 3.660000e-01    1.600000e+00
   TP6  SX1v  1 3.780000e-01    1.450000e+00
   TP6  SC6e  1 3.660000e-01    1.600000e+00
   TP6  SC5e  1 3.780000e-01    1.450000e+00
   TP6  SC4e  1 3.940000e-01    1.290000e+00
   TP6  SC3e  1 4.040000e-01    1.130000e+00
   TP6  SC2e  1 4.040000e-01    1.130000e+00
   TP6  SC1e  1 4.230000e-01    9.810000e-01
   TP6  SX4e  1 3.650000e-01    1.750000e+00
   TP6  SX3e  1 3.650000e-01    1.750000e+00
   TP6  SX2e  1 3.660000e-01    1.600000e+00
   TP6  SX1e  1 3.780000e-01    1.450000e+00
   TP6  SP6q  1 3.650000e-01    4.510000e+00
   TP6 SX1eq  1 3.650000e-01    1.750000e+00
   TP6 SX2eq  1 3.650000e-01    1.910000e+00
   TP6 SX3eq  1 3.650000e-01    2.110000e+00
   TP6 SX4eq  1 3.650000e-01    2.110000e+00
   TP6 SC1eq  1 4.040000e-01    1.130000e+00
   TP6 SC2eq  1 3.780000e-01    1.450000e+00
   TP6 SC3eq  1 3.780000e-01    1.450000e+00
   TP6 SC4eq  1 3.660000e-01    1.600000e+00
   TP6 SC5eq  1 3.650000e-01    1.750000e+00
   TP6 SC6eq  1 3.650000e-01    1.910000e+00
   TP6 SX1vq  1 3.650000e-01    1.750000e+00
   TP6 SX2vq  1 3.650000e-01    1.910000e+00
   TP6 SX3vq  1 3.650000e-01    2.110000e+00
   TP6 SX4vq  1 3.650000e-01    2.110000e+00
   TP6 SC1vq  1 4.040000e-01    1.130000e+00
   TP6 SC2vq  1 3.780000e-01    1.450000e+00
   TP6 SC3vq  1 3.780000e-01    1.450000e+00
   TP6 SC4vq  1 3.660000e-01    1.600000e+00
   TP6 SC5vq  1 3.650000e-01    1.750000e+00
   TP6 SC6vq  1 3.650000e-01    1.910000e+00
   TP6 SN1aq  1 3.650000e-01    1.750000e+00
   TP6 SN2aq  1 3.650000e-01    1.910000e+00
   TP6 SN3aq  1 3.650000e-01    2.110000e+00
   TP6 SN4aq  1 3.650000e-01    2.340000e+00
   TP6 SN5aq  1 3.650000e-01    2.570000e+00
   TP6 SN6aq  1 3.650000e-01    3.100000e+00
   TP6 SP1aq  1 3.650000e-01    3.370000e+00
   TP6 SP2aq  1 3.650000e-01    3.640000e+00
   TP6 SP3aq  1 3.650000e-01    3.640000e+00
   TP6 SP4aq  1 3.650000e-01    3.930000e+00
   TP6 SP5aq  1 3.650000e-01    4.220000e+00
   TP6 SP6aq  1 3.650000e-01    4.510000e+00
   TP6 SN1dq  1 3.650000e-01    1.750000e+00
   TP6 SN2dq  1 3.650000e-01    1.910000e+00
   TP6 SN3dq  1 3.650000e-01    2.110000e+00
   TP6 SN4dq  1 3.650000e-01    2.340000e+00
   TP6 SN5dq  1 3.650000e-01    2.570000e+00
   TP6 SN6dq  1 3.650000e-01    3.100000e+00
   TP6 SP1dq  1 3.650000e-01    3.370000e+00
   TP6 SP2dq  1 3.650000e-01    3.640000e+00
   TP6 SP3dq  1 3.650000e-01    3.640000e+00
   TP6 SP4dq  1 3.650000e-01    3.930000e+00
   TP6 SP5dq  1 3.650000e-01    4.220000e+00
   TP6 SP6dq  1 3.650000e-01    4.510000e+00
   TP6  SX1q  1 3.660000e-01    1.600000e+00
   TP6  SX2q  1 3.650000e-01    1.750000e+00
   TP6  SX3q  1 3.650000e-01    1.910000e+00
   TP6  SX4q  1 3.650000e-01    1.910000e+00
   TP6  SC1q  1 4.090000e-01    1.080000e+00
   TP6  SC2q  1 3.940000e-01    1.290000e+00
   TP6  SC3q  1 3.940000e-01    1.290000e+00
   TP6  SC4q  1 3.780000e-01    1.450000e+00
   TP6  SC5q  1 3.660000e-01    1.600000e+00
   TP6  SC6q  1 3.650000e-01    1.750000e+00
   TP6  SN1q  1 3.650000e-01    1.750000e+00
   TP6  SN2q  1 3.650000e-01    1.910000e+00
   TP6  SN3q  1 3.650000e-01    2.110000e+00
   TP6  SN4q  1 3.650000e-01    2.340000e+00
   TP6  SN5q  1 3.650000e-01    2.570000e+00
   TP6  SN6q  1 3.650000e-01    3.100000e+00
   TP6  SP1q  1 3.650000e-01    3.370000e+00
   TP6  SP2q  1 3.650000e-01    3.640000e+00
   TP6  SP3q  1 3.650000e-01    3.640000e+00
   TP6  SP4q  1 3.650000e-01    3.930000e+00
   TP6  SP5q  1 3.650000e-01    4.220000e+00
   TP6  SP6h  1 3.650000e-01    3.930000e+00
   TP6 SX1eh  1 3.780000e-01    1.450000e+00
   TP6 SX2eh  1 3.660000e-01    1.600000e+00
   TP6 SX3eh  1 3.650000e-01    1.750000e+00
   TP6 SX4eh  1 3.650000e-01    1.750000e+00
   TP6 SC1eh  1 4.230000e-01    9.810000e-01
   TP6 SC2eh  1 4.040000e-01    1.130000e+00
   TP6 SC3eh  1 4.040000e-01    1.130000e+00
   TP6 SC4eh  1 3.940000e-01    1.290000e+00
   TP6 SC5eh  1 3.780000e-01    1.450000e+00
   TP6 SC6eh  1 3.660000e-01    1.600000e+00
   TP6 SX1vh  1 3.780000e-01    1.450000e+00
   TP6 SX2vh  1 3.660000e-01    1.600000e+00
   TP6 SX3vh  1 3.650000e-01    1.750000e+00
   TP6 SX4vh  1 3.650000e-01    1.750000e+00
   TP6 SC1vh  1 4.230000e-01    9.810000e-01
   TP6 SC2vh  1 4.040000e-01    1.130000e+00
   TP6 SC3vh  1 4.040000e-01    1.130000e+00
   TP6 SC4vh  1 3.940000e-01    1.290000e+00
   TP6 SC5vh  1 3.780000e-01    1.450000e+00
   TP6 SC6vh  1 3.660000e-01    1.600000e+00
   TP6 SN1ah  1 3.780000e-01    1.450000e+00
   TP6 SN2ah  1 3.660000e-01    1.600000e+00
   TP6 SN3ah  1 3.650000e-01    1.750000e+00
   TP6 SN4ah  1 3.650000e-01    1.910000e+00
   TP6 SN5ah  1 3.650000e-01    2.110000e+00
   TP6 SN6ah  1 3.650000e-01    2.570000e+00
   TP6 SP1ah  1 3.650000e-01    2.830000e+00
   TP6 SP2ah  1 3.650000e-01    3.100000e+00
   TP6 SP3ah  1 3.650000e-01    3.100000e+00
   TP6 SP4ah  1 3.650000e-01    3.370000e+00
   TP6 SP5ah  1 3.650000e-01    3.640000e+00
   TP6 SP6ah  1 3.650000e-01    3.930000e+00
   TP6 SN1dh  1 3.780000e-01    1.450000e+00
   TP6 SN2dh  1 3.660000e-01    1.600000e+00
   TP6 SN3dh  1 3.650000e-01    1.750000e+00
   TP6 SN4dh  1 3.650000e-01    1.910000e+00
   TP6 SN5dh  1 3.650000e-01    2.110000e+00
   TP6 SN6dh  1 3.650000e-01    2.570000e+00
   TP6 SP1dh  1 3.650000e-01    2.830000e+00
   TP6 SP2dh  1 3.650000e-01    3.100000e+00
   TP6 SP3dh  1 3.650000e-01    3.100000e+00
   TP6 SP4dh  1 3.650000e-01    3.370000e+00
   TP6 SP5dh  1 3.650000e-01    3.640000e+00
   TP6 SP6dh  1 3.650000e-01    3.930000e+00
   TP6  SX1h  1 3.940000e-01    1.290000e+00
   TP6  SX2h  1 3.780000e-01    1.450000e+00
   TP6  SX3h  1 3.660000e-01    1.600000e+00
   TP6  SX4h  1 3.660000e-01    1.600000e+00
   TP6  SC1h  1 4.840000e-01    8.900000e-01
   TP6  SC2h  1 4.090000e-01    1.080000e+00
   TP6  SC3h  1 4.090000e-01    1.080000e+00
   TP6  SC4h  1 4.040000e-01    1.130000e+00
   TP6  SC5h  1 3.940000e-01    1.290000e+00
   TP6  SC6h  1 3.780000e-01    1.450000e+00
   TP6  SN1h  1 3.780000e-01    1.450000e+00
   TP6  SN2h  1 3.660000e-01    1.600000e+00
   TP6  SN3h  1 3.650000e-01    1.750000e+00
   TP6  SN4h  1 3.650000e-01    1.910000e+00
   TP6  SN5h  1 3.650000e-01    2.110000e+00
   TP6  SN6h  1 3.650000e-01    2.570000e+00
   TP6  SP1h  1 3.650000e-01    2.830000e+00
   TP6  SP2h  1 3.650000e-01    3.100000e+00
   TP6  SP3h  1 3.650000e-01    3.100000e+00
   TP6  SP4h  1 3.650000e-01    3.370000e+00
   TP6  SP5h  1 3.650000e-01    3.640000e+00
   TP6  SP6r  1 3.650000e-01    3.930000e+00
   TP6 SX1er  1 3.780000e-01    1.450000e+00
   TP6 SX2er  1 3.660000e-01    1.600000e+00
   TP6 SX3er  1 3.650000e-01    1.750000e+00
   TP6 SX4er  1 3.650000e-01    1.750000e+00
   TP6 SC1er  1 4.230000e-01    9.810000e-01
   TP6 SC2er  1 4.040000e-01    1.130000e+00
   TP6 SC3er  1 4.040000e-01    1.130000e+00
   TP6 SC4er  1 3.940000e-01    1.290000e+00
   TP6 SC5er  1 3.780000e-01    1.450000e+00
   TP6 SC6er  1 3.660000e-01    1.600000e+00
   TP6 SX1vr  1 3.780000e-01    1.450000e+00
   TP6 SX2vr  1 3.660000e-01    1.600000e+00
   TP6 SX3vr  1 3.650000e-01    1.750000e+00
   TP6 SX4vr  1 3.650000e-01    1.750000e+00
   TP6 SC1vr  1 4.230000e-01    9.810000e-01
   TP6 SC2vr  1 4.040000e-01    1.130000e+00
   TP6 SC3vr  1 4.040000e-01    1.130000e+00
   TP6 SC4vr  1 3.940000e-01    1.290000e+00
   TP6 SC5vr  1 3.780000e-01    1.450000e+00
   TP6 SC6vr  1 3.660000e-01    1.600000e+00
   TP6 SN1ar  1 3.780000e-01    1.450000e+00
   TP6 SN2ar  1 3.660000e-01    1.600000e+00
   TP6 SN3ar  1 3.650000e-01    1.750000e+00
   TP6 SN4ar  1 3.650000e-01    1.910000e+00
   TP6 SN5ar  1 3.650000e-01    2.110000e+00
   TP6 SN6ar  1 3.650000e-01    2.570000e+00
   TP6 SP1ar  1 3.650000e-01    2.830000e+00
   TP6 SP2ar  1 3.650000e-01    3.100000e+00
   TP6 SP3ar  1 3.650000e-01    3.100000e+00
   TP6 SP4ar  1 3.650000e-01    3.370000e+00
   TP6 SP5ar  1 3.650000e-01    3.640000e+00
   TP6 SP6ar  1 3.650000e-01    3.930000e+00
   TP6 SN1dr  1 3.780000e-01    1.450000e+00
   TP6 SN2dr  1 3.660000e-01    1.600000e+00
   TP6 SN3dr  1 3.650000e-01    1.750000e+00
   TP6 SN4dr  1 3.650000e-01    1.910000e+00
   TP6 SN5dr  1 3.650000e-01    2.110000e+00
   TP6 SN6dr  1 3.650000e-01    2.570000e+00
   TP6 SP1dr  1 3.650000e-01    2.830000e+00
   TP6 SP2dr  1 3.650000e-01    3.100000e+00
   TP6 SP3dr  1 3.650000e-01    3.100000e+00
   TP6 SP4dr  1 3.650000e-01    3.370000e+00
   TP6 SP5dr  1 3.650000e-01    3.640000e+00
   TP6 SP6dr  1 3.650000e-01    3.930000e+00
   TP6  SX1r  1 3.940000e-01    1.290000e+00
   TP6  SX2r  1 3.780000e-01    1.450000e+00
   TP6  SX3r  1 3.660000e-01    1.600000e+00
   TP6  SX4r  1 3.660000e-01    1.600000e+00
   TP6  SC1r  1 4.840000e-01    8.900000e-01
   TP6  SC2r  1 4.090000e-01    1.080000e+00
   TP6  SC3r  1 4.090000e-01    1.080000e+00
   TP6  SC4r  1 4.040000e-01    1.130000e+00
   TP6  SC5r  1 3.940000e-01    1.290000e+00
   TP6  SC6r  1 3.780000e-01    1.450000e+00
   TP6  SN1r  1 3.780000e-01    1.450000e+00
   TP6  SN2r  1 3.660000e-01    1.600000e+00
   TP6  SN3r  1 3.650000e-01    1.750000e+00
   TP6  SN4r  1 3.650000e-01    1.910000e+00
   TP6  SN5r  1 3.650000e-01    2.110000e+00
   TP6  SN6r  1 3.650000e-01    2.570000e+00
   TP6  SP1r  1 3.650000e-01    2.830000e+00
   TP6  SP2r  1 3.650000e-01    3.100000e+00
   TP6  SP3r  1 3.650000e-01    3.100000e+00
   TP6  SP4r  1 3.650000e-01    3.370000e+00
   TP6  SP5r  1 3.650000e-01    3.640000e+00
    P5    P5  1 4.700000e-01    4.480000e+00
    P5    P4  1 4.700000e-01    4.250000e+00
    P5    P3  1 4.700000e-01    4.060000e+00
    P5    P2  1 4.700000e-01    4.060000e+00
    P5    P1  1 4.700000e-01    3.880000e+00
    P5    N6  1 4.700000e-01    3.690000e+00
    P5    N5  1 4.700000e-01    3.520000e+00
    P5    N4  1 4.700000e-01    3.520000e+00
    P5    N3  1 4.700000e-01    3.240000e+00
    P5    N2  1 4.700000e-01    3.070000e+00
    P5    N1  1 4.700000e-01    2.960000e+00
    P5    C6  1 4.700000e-01    2.960000e+00
    P5    C5  1 4.700000e-01    2.960000e+00
    P5    C4  1 4.700000e-01    2.790000e+00
    P5    C3  1 4.700000e-01    2.620000e+00
    P5    C2  1 4.700000e-01    2.620000e+00
    P5    C1  1 4.700000e-01    2.440000e+00
    P5    X4  1 4.700000e-01    3.240000e+00
    P5    X3  1 4.700000e-01    3.070000e+00
    P5    X2  1 4.700000e-01    3.070000e+00
    P5    X1  1 4.700000e-01    2.790000e+00
   P6d    P5  1 4.700000e-01    4.730000e+00
    P5   P5d  1 4.700000e-01    4.480000e+00
    P5   N1d  1 4.700000e-01    2.960000e+00
    P5   N2d  1 4.700000e-01    3.070000e+00
    P5   N3d  1 4.700000e-01    3.240000e+00
    P5   N4d  1 4.700000e-01    3.520000e+00
    P5   N5d  1 4.700000e-01    3.520000e+00
    P5   N6d  1 4.700000e-01    3.690000e+00
    P5   P1d  1 4.700000e-01    3.880000e+00
    P5   P2d  1 4.700000e-01    4.060000e+00
    P5   P3d  1 4.700000e-01    4.060000e+00
    P5   P4d  1 4.700000e-01    4.250000e+00
   P6a    P5  1 4.700000e-01    4.730000e+00
    P5   P5a  1 4.700000e-01    4.480000e+00
    P5   N1a  1 4.700000e-01    2.960000e+00
    P5   N2a  1 4.700000e-01    3.070000e+00
    P5   N3a  1 4.700000e-01    3.240000e+00
    P5   N4a  1 4.700000e-01    3.520000e+00
    P5   N5a  1 4.700000e-01    3.520000e+00
    P5   N6a  1 4.700000e-01    3.690000e+00
    P5   P1a  1 4.700000e-01    3.880000e+00
    P5   P2a  1 4.700000e-01    4.060000e+00
    P5   P3a  1 4.700000e-01    4.060000e+00
    P5   P4a  1 4.700000e-01    4.250000e+00
    P5   C6v  1 4.700000e-01    3.070000e+00
    P5   C5v  1 4.700000e-01    3.070000e+00
    P5   C4v  1 4.700000e-01    2.960000e+00
    P5   C3v  1 4.700000e-01    2.790000e+00
    P5   C2v  1 4.700000e-01    2.790000e+00
    P5   C1v  1 4.700000e-01    2.620000e+00
    P5   X4v  1 4.700000e-01    3.390000e+00
    P5   X3v  1 4.700000e-01    3.240000e+00
    P5   X2v  1 4.700000e-01    3.240000e+00
    P5   X1v  1 4.700000e-01    2.960000e+00
    P5   C6e  1 4.700000e-01    3.070000e+00
    P5   C5e  1 4.700000e-01    3.070000e+00
    P5   C4e  1 4.700000e-01    2.960000e+00
    P5   C3e  1 4.700000e-01    2.790000e+00
    P5   C2e  1 4.700000e-01    2.790000e+00
    P5   C1e  1 4.700000e-01    2.620000e+00
    P5   X4e  1 4.700000e-01    3.390000e+00
    P5   X3e  1 4.700000e-01    3.240000e+00
    P5   X2e  1 4.700000e-01    3.240000e+00
    P5   X1e  1 4.700000e-01    2.960000e+00
   P6q    P5  1 4.700000e-01    5.240000e+00
    P5   P5q  1 4.700000e-01    4.990000e+00
    P5  X1eq  1 4.700000e-01    3.240000e+00
    P5  X2eq  1 4.700000e-01    3.520000e+00
    P5  X3eq  1 4.700000e-01    3.520000e+00
    P5  X4eq  1 4.700000e-01    3.690000e+00
    P5  C1eq  1 4.700000e-01    2.960000e+00
    P5  C2eq  1 4.700000e-01    3.070000e+00
    P5  C3eq  1 4.700000e-01    3.070000e+00
    P5  C4eq  1 4.700000e-01    3.240000e+00
    P5  C5eq  1 4.700000e-01    3.390000e+00
    P5  C6eq  1 4.700000e-01    3.390000e+00
    P5  X1vq  1 4.700000e-01    3.240000e+00
    P5  X2vq  1 4.700000e-01    3.520000e+00
    P5  X3vq  1 4.700000e-01    3.520000e+00
    P5  X4vq  1 4.700000e-01    3.690000e+00
    P5  C1vq  1 4.700000e-01    2.960000e+00
    P5  C2vq  1 4.700000e-01    3.070000e+00
    P5  C3vq  1 4.700000e-01    3.070000e+00
    P5  C4vq  1 4.700000e-01    3.240000e+00
    P5  C5vq  1 4.700000e-01    3.390000e+00
    P5  C6vq  1 4.700000e-01    3.390000e+00
    P5  N1aq  1 4.700000e-01    3.240000e+00
    P5  N2aq  1 4.700000e-01    3.390000e+00
    P5  N3aq  1 4.700000e-01    3.520000e+00
    P5  N4aq  1 4.700000e-01    3.880000e+00
    P5  N5aq  1 4.700000e-01    3.880000e+00
    P5  N6aq  1 4.700000e-01    4.060000e+00
    P5  P1aq  1 4.700000e-01    4.250000e+00
    P5  P2aq  1 4.700000e-01    4.480000e+00
    P5  P3aq  1 4.700000e-01    4.480000e+00
    P5  P4aq  1 4.700000e-01    4.730000e+00
    P5  P5aq  1 4.700000e-01    4.990000e+00
  P6aq    P5  1 4.700000e-01    5.240000e+00
    P5  N1dq  1 4.700000e-01    3.240000e+00
    P5  N2dq  1 4.700000e-01    3.390000e+00
    P5  N3dq  1 4.700000e-01    3.520000e+00
    P5  N4dq  1 4.700000e-01    3.880000e+00
    P5  N5dq  1 4.700000e-01    3.880000e+00
    P5  N6dq  1 4.700000e-01    4.060000e+00
    P5  P1dq  1 4.700000e-01    4.250000e+00
    P5  P2dq  1 4.700000e-01    4.480000e+00
    P5  P3dq  1 4.700000e-01    4.480000e+00
    P5  P4dq  1 4.700000e-01    4.730000e+00
    P5  P5dq  1 4.700000e-01    4.990000e+00
  P6dq    P5  1 4.700000e-01    5.240000e+00
    P5   X1q  1 4.700000e-01    3.070000e+00
    P5   X2q  1 4.700000e-01    3.390000e+00
    P5   X3q  1 4.700000e-01    3.390000e+00
    P5   X4q  1 4.700000e-01    3.520000e+00
    P5   C1q  1 4.700000e-01    2.790000e+00
    P5   C2q  1 4.700000e-01    2.960000e+00
    P5   C3q  1 4.700000e-01    2.960000e+00
    P5   C4q  1 4.700000e-01    3.070000e+00
    P5   C5q  1 4.700000e-01    3.240000e+00
    P5   C6q  1 4.700000e-01    3.240000e+00
    P5   N1q  1 4.700000e-01    3.240000e+00
    P5   N2q  1 4.700000e-01    3.390000e+00
    P5   N3q  1 4.700000e-01    3.520000e+00
    P5   N4q  1 4.700000e-01    3.880000e+00
    P5   N5q  1 4.700000e-01    3.880000e+00
    P5   N6q  1 4.700000e-01    4.060000e+00
    P5   P1q  1 4.700000e-01    4.250000e+00
    P5   P2q  1 4.700000e-01    4.480000e+00
    P5   P3q  1 4.700000e-01    4.480000e+00
    P5   P4q  1 4.700000e-01    4.730000e+00
   P6h    P5  1 4.700000e-01    4.730000e+00
    P5   P5h  1 4.700000e-01    4.480000e+00
    P5  X1eh  1 4.700000e-01    2.960000e+00
    P5  X2eh  1 4.700000e-01    3.240000e+00
    P5  X3eh  1 4.700000e-01    3.240000e+00
    P5  X4eh  1 4.700000e-01    3.390000e+00
    P5  C1eh  1 4.700000e-01    2.620000e+00
    P5  C2eh  1 4.700000e-01    2.790000e+00
    P5  C3eh  1 4.700000e-01    2.790000e+00
    P5  C4eh  1 4.700000e-01    2.960000e+00
    P5  C5eh  1 4.700000e-01    3.070000e+00
    P5  C6eh  1 4.700000e-01    3.070000e+00
    P5  X1vh  1 4.700000e-01    2.960000e+00
    P5  X2vh  1 4.700000e-01    3.240000e+00
    P5  X3vh  1 4.700000e-01    3.240000e+00
    P5  X4vh  1 4.700000e-01    3.390000e+00
    P5  C1vh  1 4.700000e-01    2.620000e+00
    P5  C2vh  1 4.700000e-01    2.790000e+00
    P5  C3vh  1 4.700000e-01    2.790000e+00
    P5  C4vh  1 4.700000e-01    2.960000e+00
    P5  C5vh  1 4.700000e-01    3.070000e+00
    P5  C6vh  1 4.700000e-01    3.070000e+00
    P5  N1ah  1 4.700000e-01    2.960000e+00
    P5  N2ah  1 4.700000e-01    3.070000e+00
    P5  N3ah  1 4.700000e-01    3.240000e+00
    P5  N4ah  1 4.700000e-01    3.520000e+00
    P5  N5ah  1 4.700000e-01    3.520000e+00
    P5  N6ah  1 4.700000e-01    3.690000e+00
    P5  P1ah  1 4.700000e-01    3.880000e+00
    P5  P2ah  1 4.700000e-01    4.060000e+00
    P5  P3ah  1 4.700000e-01    4.060000e+00
    P5  P4ah  1 4.700000e-01    4.250000e+00
    P5  P5ah  1 4.700000e-01    4.480000e+00
  P6ah    P5  1 4.700000e-01    4.730000e+00
    P5  N1dh  1 4.700000e-01    2.960000e+00
    P5  N2dh  1 4.700000e-01    3.070000e+00
    P5  N3dh  1 4.700000e-01    3.240000e+00
    P5  N4dh  1 4.700000e-01    3.520000e+00
    P5  N5dh  1 4.700000e-01    3.520000e+00
    P5  N6dh  1 4.700000e-01    3.690000e+00
    P5  P1dh  1 4.700000e-01    3.880000e+00
    P5  P2dh  1 4.700000e-01    4.060000e+00
    P5  P3dh  1 4.700000e-01    4.060000e+00
    P5  P4dh  1 4.700000e-01    4.250000e+00
    P5  P5dh  1 4.700000e-01    4.480000e+00
  P6dh    P5  1 4.700000e-01    4.730000e+00
    P5   X1h  1 4.700000e-01    2.790000e+00
    P5   X2h  1 4.700000e-01    3.070000e+00
    P5   X3h  1 4.700000e-01    3.070000e+00
    P5   X4h  1 4.700000e-01    3.240000e+00
    P5   C1h  1 4.700000e-01    2.440000e+00
    P5   C2h  1 4.700000e-01    2.620000e+00
    P5   C3h  1 4.700000e-01    2.620000e+00
    P5   C4h  1 4.700000e-01    2.790000e+00
    P5   C5h  1 4.700000e-01    2.960000e+00
    P5   C6h  1 4.700000e-01    2.960000e+00
    P5   N1h  1 4.700000e-01    2.960000e+00
    P5   N2h  1 4.700000e-01    3.070000e+00
    P5   N3h  1 4.700000e-01    3.240000e+00
    P5   N4h  1 4.700000e-01    3.520000e+00
    P5   N5h  1 4.700000e-01    3.520000e+00
    P5   N6h  1 4.700000e-01    3.690000e+00
    P5   P1h  1 4.700000e-01    3.880000e+00
    P5   P2h  1 4.700000e-01    4.060000e+00
    P5   P3h  1 4.700000e-01    4.060000e+00
    P5   P4h  1 4.700000e-01    4.250000e+00
   P6r    P5  1 4.700000e-01    4.730000e+00
    P5   P5r  1 4.700000e-01    4.480000e+00
    P5  X1er  1 4.700000e-01    2.960000e+00
    P5  X2er  1 4.700000e-01    3.240000e+00
    P5  X3er  1 4.700000e-01    3.240000e+00
    P5  X4er  1 4.700000e-01    3.390000e+00
    P5  C1er  1 4.700000e-01    2.620000e+00
    P5  C2er  1 4.700000e-01    2.790000e+00
    P5  C3er  1 4.700000e-01    2.790000e+00
    P5  C4er  1 4.700000e-01    2.960000e+00
    P5  C5er  1 4.700000e-01    3.070000e+00
    P5  C6er  1 4.700000e-01    3.070000e+00
    P5  X1vr  1 4.700000e-01    2.960000e+00
    P5  X2vr  1 4.700000e-01    3.240000e+00
    P5  X3vr  1 4.700000e-01    3.240000e+00
    P5  X4vr  1 4.700000e-01    3.390000e+00
    P5  C1vr  1 4.700000e-01    2.620000e+00
    P5  C2vr  1 4.700000e-01    2.790000e+00
    P5  C3vr  1 4.700000e-01    2.790000e+00
    P5  C4vr  1 4.700000e-01    2.960000e+00
    P5  C5vr  1 4.700000e-01    3.070000e+00
    P5  C6vr  1 4.700000e-01    3.070000e+00
    P5  N1ar  1 4.700000e-01    2.960000e+00
    P5  N2ar  1 4.700000e-01    3.070000e+00
    P5  N3ar  1 4.700000e-01    3.240000e+00
    P5  N4ar  1 4.700000e-01    3.520000e+00
    P5  N5ar  1 4.700000e-01    3.520000e+00
    P5  N6ar  1 4.700000e-01    3.690000e+00
    P5  P1ar  1 4.700000e-01    3.880000e+00
    P5  P2ar  1 4.700000e-01    4.060000e+00
    P5  P3ar  1 4.700000e-01    4.060000e+00
    P5  P4ar  1 4.700000e-01    4.250000e+00
    P5  P5ar  1 4.700000e-01    4.480000e+00
  P6ar    P5  1 4.700000e-01    4.730000e+00
    P5  N1dr  1 4.700000e-01    2.960000e+00
    P5  N2dr  1 4.700000e-01    3.070000e+00
    P5  N3dr  1 4.700000e-01    3.240000e+00
    P5  N4dr  1 4.700000e-01    3.520000e+00
    P5  N5dr  1 4.700000e-01    3.520000e+00
    P5  N6dr  1 4.700000e-01    3.690000e+00
    P5  P1dr  1 4.700000e-01    3.880000e+00
    P5  P2dr  1 4.700000e-01    4.060000e+00
    P5  P3dr  1 4.700000e-01    4.060000e+00
    P5  P4dr  1 4.700000e-01    4.250000e+00
    P5  P5dr  1 4.700000e-01    4.480000e+00
  P6dr    P5  1 4.700000e-01    4.730000e+00
    P5   X1r  1 4.700000e-01    2.790000e+00
    P5   X2r  1 4.700000e-01    3.070000e+00
    P5   X3r  1 4.700000e-01    3.070000e+00
    P5   X4r  1 4.700000e-01    3.240000e+00
    P5   C1r  1 4.700000e-01    2.440000e+00
    P5   C2r  1 4.700000e-01    2.620000e+00
    P5   C3r  1 4.700000e-01    2.620000e+00
    P5   C4r  1 4.700000e-01    2.790000e+00
    P5   C5r  1 4.700000e-01    2.960000e+00
    P5   C6r  1 4.700000e-01    2.960000e+00
    P5   N1r  1 4.700000e-01    2.960000e+00
    P5   N2r  1 4.700000e-01    3.070000e+00
    P5   N3r  1 4.700000e-01    3.240000e+00
    P5   N4r  1 4.700000e-01    3.520000e+00
    P5   N5r  1 4.700000e-01    3.520000e+00
    P5   N6r  1 4.700000e-01    3.690000e+00
    P5   P1r  1 4.700000e-01    3.880000e+00
    P5   P2r  1 4.700000e-01    4.060000e+00
    P5   P3r  1 4.700000e-01    4.060000e+00
    P5   P4r  1 4.700000e-01    4.250000e+00
    P5   SP5  1 4.300000e-01    4.170000e+00
    P5   SP4  1 4.300000e-01    3.970000e+00
    P5   SP3  1 4.300000e-01    3.770000e+00
    P5   SP2  1 4.300000e-01    3.770000e+00
    P5   SP1  1 4.300000e-01    3.590000e+00
    P5   SN6  1 4.300000e-01    3.380000e+00
    P5   SN5  1 4.300000e-01    3.160000e+00
    P5   SN4  1 4.300000e-01    3.160000e+00
    P5   SN3  1 4.300000e-01    2.770000e+00
    P5   SN2  1 4.300000e-01    2.530000e+00
    P5   SN1  1 4.300000e-01    2.320000e+00
    P5   SC6  1 4.300000e-01    2.320000e+00
    P5   SC5  1 4.300000e-01    2.320000e+00
    P5   SC4  1 4.300000e-01    2.160000e+00
    P5   SC3  1 4.300000e-01    1.930000e+00
    P5   SC2  1 4.300000e-01    1.930000e+00
    P5   SC1  1 4.300000e-01    1.730000e+00
    P5   SX4  1 4.300000e-01    2.770000e+00
    P5   SX3  1 4.300000e-01    2.530000e+00
    P5   SX2  1 4.300000e-01    2.530000e+00
    P5   SX1  1 4.300000e-01    2.160000e+00
    P5  SP5d  1 4.300000e-01    4.170000e+00
    P5  SN1d  1 4.300000e-01    2.320000e+00
    P5  SN2d  1 4.300000e-01    2.530000e+00
    P5  SN3d  1 4.300000e-01    2.770000e+00
    P5  SN4d  1 4.300000e-01    3.160000e+00
    P5  SN5d  1 4.300000e-01    3.160000e+00
    P5  SN6d  1 4.300000e-01    3.380000e+00
    P5  SP1d  1 4.300000e-01    3.590000e+00
    P5  SP2d  1 4.300000e-01    3.770000e+00
    P5  SP3d  1 4.300000e-01    3.770000e+00
    P5  SP4d  1 4.300000e-01    3.970000e+00
    P5  SP5a  1 4.300000e-01    4.170000e+00
    P5  SN1a  1 4.300000e-01    2.320000e+00
    P5  SN2a  1 4.300000e-01    2.530000e+00
    P5  SN3a  1 4.300000e-01    2.770000e+00
    P5  SN4a  1 4.300000e-01    3.160000e+00
    P5  SN5a  1 4.300000e-01    3.160000e+00
    P5  SN6a  1 4.300000e-01    3.380000e+00
    P5  SP1a  1 4.300000e-01    3.590000e+00
    P5  SP2a  1 4.300000e-01    3.770000e+00
    P5  SP3a  1 4.300000e-01    3.770000e+00
    P5  SP4a  1 4.300000e-01    3.970000e+00
    P5  SC6v  1 4.300000e-01    2.530000e+00
    P5  SC5v  1 4.300000e-01    2.530000e+00
    P5  SC4v  1 4.300000e-01    2.320000e+00
    P5  SC3v  1 4.300000e-01    2.160000e+00
    P5  SC2v  1 4.300000e-01    2.160000e+00
    P5  SC1v  1 4.300000e-01    1.930000e+00
    P5  SX4v  1 4.300000e-01    2.920000e+00
    P5  SX3v  1 4.300000e-01    2.770000e+00
    P5  SX2v  1 4.300000e-01    2.770000e+00
    P5  SX1v  1 4.300000e-01    2.320000e+00
    P5  SC6e  1 4.300000e-01    2.530000e+00
    P5  SC5e  1 4.300000e-01    2.530000e+00
    P5  SC4e  1 4.300000e-01    2.320000e+00
    P5  SC3e  1 4.300000e-01    2.160000e+00
    P5  SC2e  1 4.300000e-01    2.160000e+00
    P5  SC1e  1 4.300000e-01    1.930000e+00
    P5  SX4e  1 4.300000e-01    2.920000e+00
    P5  SX3e  1 4.300000e-01    2.770000e+00
    P5  SX2e  1 4.300000e-01    2.770000e+00
    P5  SX1e  1 4.300000e-01    2.320000e+00
    P5  SP5q  1 4.300000e-01    4.680000e+00
    P5 SX1eq  1 4.300000e-01    2.770000e+00
    P5 SX2eq  1 4.300000e-01    3.160000e+00
    P5 SX3eq  1 4.300000e-01    3.160000e+00
    P5 SX4eq  1 4.300000e-01    3.380000e+00
    P5 SC1eq  1 4.300000e-01    2.320000e+00
    P5 SC2eq  1 4.300000e-01    2.530000e+00
    P5 SC3eq  1 4.300000e-01    2.530000e+00
    P5 SC4eq  1 4.300000e-01    2.770000e+00
    P5 SC5eq  1 4.300000e-01    2.920000e+00
    P5 SC6eq  1 4.300000e-01    2.920000e+00
    P5 SX1vq  1 4.300000e-01    2.770000e+00
    P5 SX2vq  1 4.300000e-01    3.160000e+00
    P5 SX3vq  1 4.300000e-01    3.160000e+00
    P5 SX4vq  1 4.300000e-01    3.380000e+00
    P5 SC1vq  1 4.300000e-01    2.320000e+00
    P5 SC2vq  1 4.300000e-01    2.530000e+00
    P5 SC3vq  1 4.300000e-01    2.530000e+00
    P5 SC4vq  1 4.300000e-01    2.770000e+00
    P5 SC5vq  1 4.300000e-01    2.920000e+00
    P5 SC6vq  1 4.300000e-01    2.920000e+00
    P5 SN1aq  1 4.300000e-01    2.770000e+00
    P5 SN2aq  1 4.300000e-01    2.920000e+00
    P5 SN3aq  1 4.300000e-01    3.160000e+00
    P5 SN4aq  1 4.300000e-01    3.590000e+00
    P5 SN5aq  1 4.300000e-01    3.590000e+00
    P5 SN6aq  1 4.300000e-01    3.770000e+00
    P5 SP1aq  1 4.300000e-01    3.970000e+00
    P5 SP2aq  1 4.300000e-01    4.170000e+00
    P5 SP3aq  1 4.300000e-01    4.170000e+00
    P5 SP4aq  1 4.300000e-01    4.400000e+00
    P5 SP5aq  1 4.300000e-01    4.680000e+00
    P5 SN1dq  1 4.300000e-01    2.770000e+00
    P5 SN2dq  1 4.300000e-01    2.920000e+00
    P5 SN3dq  1 4.300000e-01    3.160000e+00
    P5 SN4dq  1 4.300000e-01    3.590000e+00
    P5 SN5dq  1 4.300000e-01    3.590000e+00
    P5 SN6dq  1 4.300000e-01    3.770000e+00
    P5 SP1dq  1 4.300000e-01    3.970000e+00
    P5 SP2dq  1 4.300000e-01    4.170000e+00
    P5 SP3dq  1 4.300000e-01    4.170000e+00
    P5 SP4dq  1 4.300000e-01    4.400000e+00
    P5 SP5dq  1 4.300000e-01    4.680000e+00
    P5  SX1q  1 4.300000e-01    2.530000e+00
    P5  SX2q  1 4.300000e-01    2.920000e+00
    P5  SX3q  1 4.300000e-01    2.920000e+00
    P5  SX4q  1 4.300000e-01    3.160000e+00
    P5  SC1q  1 4.300000e-01    2.160000e+00
    P5  SC2q  1 4.300000e-01    2.320000e+00
    P5  SC3q  1 4.300000e-01    2.320000e+00
    P5  SC4q  1 4.300000e-01    2.530000e+00
    P5  SC5q  1 4.300000e-01    2.770000e+00
    P5  SC6q  1 4.300000e-01    2.770000e+00
    P5  SN1q  1 4.300000e-01    2.770000e+00
    P5  SN2q  1 4.300000e-01    2.920000e+00
    P5  SN3q  1 4.300000e-01    3.160000e+00
    P5  SN4q  1 4.300000e-01    3.590000e+00
    P5  SN5q  1 4.300000e-01    3.590000e+00
    P5  SN6q  1 4.300000e-01    3.770000e+00
    P5  SP1q  1 4.300000e-01    3.970000e+00
    P5  SP2q  1 4.300000e-01    4.170000e+00
    P5  SP3q  1 4.300000e-01    4.170000e+00
    P5  SP4q  1 4.300000e-01    4.400000e+00
    P5  SP5h  1 4.300000e-01    4.170000e+00
    P5 SX1eh  1 4.300000e-01    2.320000e+00
    P5 SX2eh  1 4.300000e-01    2.770000e+00
    P5 SX3eh  1 4.300000e-01    2.770000e+00
    P5 SX4eh  1 4.300000e-01    2.920000e+00
    P5 SC1eh  1 4.300000e-01    1.930000e+00
    P5 SC2eh  1 4.300000e-01    2.160000e+00
    P5 SC3eh  1 4.300000e-01    2.160000e+00
    P5 SC4eh  1 4.300000e-01    2.320000e+00
    P5 SC5eh  1 4.300000e-01    2.530000e+00
    P5 SC6eh  1 4.300000e-01    2.530000e+00
    P5 SX1vh  1 4.300000e-01    2.320000e+00
    P5 SX2vh  1 4.300000e-01    2.770000e+00
    P5 SX3vh  1 4.300000e-01    2.770000e+00
    P5 SX4vh  1 4.300000e-01    2.920000e+00
    P5 SC1vh  1 4.300000e-01    1.930000e+00
    P5 SC2vh  1 4.300000e-01    2.160000e+00
    P5 SC3vh  1 4.300000e-01    2.160000e+00
    P5 SC4vh  1 4.300000e-01    2.320000e+00
    P5 SC5vh  1 4.300000e-01    2.530000e+00
    P5 SC6vh  1 4.300000e-01    2.530000e+00
    P5 SN1ah  1 4.300000e-01    2.320000e+00
    P5 SN2ah  1 4.300000e-01    2.530000e+00
    P5 SN3ah  1 4.300000e-01    2.770000e+00
    P5 SN4ah  1 4.300000e-01    3.160000e+00
    P5 SN5ah  1 4.300000e-01    3.160000e+00
    P5 SN6ah  1 4.300000e-01    3.380000e+00
    P5 SP1ah  1 4.300000e-01    3.590000e+00
    P5 SP2ah  1 4.300000e-01    3.770000e+00
    P5 SP3ah  1 4.300000e-01    3.770000e+00
    P5 SP4ah  1 4.300000e-01    3.970000e+00
    P5 SP5ah  1 4.300000e-01    4.170000e+00
    P5 SN1dh  1 4.300000e-01    2.320000e+00
    P5 SN2dh  1 4.300000e-01    2.530000e+00
    P5 SN3dh  1 4.300000e-01    2.770000e+00
    P5 SN4dh  1 4.300000e-01    3.160000e+00
    P5 SN5dh  1 4.300000e-01    3.160000e+00
    P5 SN6dh  1 4.300000e-01    3.380000e+00
    P5 SP1dh  1 4.300000e-01    3.590000e+00
    P5 SP2dh  1 4.300000e-01    3.770000e+00
    P5 SP3dh  1 4.300000e-01    3.770000e+00
    P5 SP4dh  1 4.300000e-01    3.970000e+00
    P5 SP5dh  1 4.300000e-01    4.170000e+00
    P5  SX1h  1 4.300000e-01    2.160000e+00
    P5  SX2h  1 4.300000e-01    2.530000e+00
    P5  SX3h  1 4.300000e-01    2.530000e+00
    P5  SX4h  1 4.300000e-01    2.770000e+00
    P5  SC1h  1 4.300000e-01    1.730000e+00
    P5  SC2h  1 4.300000e-01    1.930000e+00
    P5  SC3h  1 4.300000e-01    1.930000e+00
    P5  SC4h  1 4.300000e-01    2.160000e+00
    P5  SC5h  1 4.300000e-01    2.320000e+00
    P5  SC6h  1 4.300000e-01    2.320000e+00
    P5  SN1h  1 4.300000e-01    2.320000e+00
    P5  SN2h  1 4.300000e-01    2.530000e+00
    P5  SN3h  1 4.300000e-01    2.770000e+00
    P5  SN4h  1 4.300000e-01    3.160000e+00
    P5  SN5h  1 4.300000e-01    3.160000e+00
    P5  SN6h  1 4.300000e-01    3.380000e+00
    P5  SP1h  1 4.300000e-01    3.590000e+00
    P5  SP2h  1 4.300000e-01    3.770000e+00
    P5  SP3h  1 4.300000e-01    3.770000e+00
    P5  SP4h  1 4.300000e-01    3.970000e+00
    P5  SP5r  1 4.300000e-01    4.170000e+00
    P5 SX1er  1 4.300000e-01    2.320000e+00
    P5 SX2er  1 4.300000e-01    2.770000e+00
    P5 SX3er  1 4.300000e-01    2.770000e+00
    P5 SX4er  1 4.300000e-01    2.920000e+00
    P5 SC1er  1 4.300000e-01    1.930000e+00
    P5 SC2er  1 4.300000e-01    2.160000e+00
    P5 SC3er  1 4.300000e-01    2.160000e+00
    P5 SC4er  1 4.300000e-01    2.320000e+00
    P5 SC5er  1 4.300000e-01    2.530000e+00
    P5 SC6er  1 4.300000e-01    2.530000e+00
    P5 SX1vr  1 4.300000e-01    2.320000e+00
    P5 SX2vr  1 4.300000e-01    2.770000e+00
    P5 SX3vr  1 4.300000e-01    2.770000e+00
    P5 SX4vr  1 4.300000e-01    2.920000e+00
    P5 SC1vr  1 4.300000e-01    1.930000e+00
    P5 SC2vr  1 4.300000e-01    2.160000e+00
    P5 SC3vr  1 4.300000e-01    2.160000e+00
    P5 SC4vr  1 4.300000e-01    2.320000e+00
    P5 SC5vr  1 4.300000e-01    2.530000e+00
    P5 SC6vr  1 4.300000e-01    2.530000e+00
    P5 SN1ar  1 4.300000e-01    2.320000e+00
    P5 SN2ar  1 4.300000e-01    2.530000e+00
    P5 SN3ar  1 4.300000e-01    2.770000e+00
    P5 SN4ar  1 4.300000e-01    3.160000e+00
    P5 SN5ar  1 4.300000e-01    3.160000e+00
    P5 SN6ar  1 4.300000e-01    3.380000e+00
    P5 SP1ar  1 4.300000e-01    3.590000e+00
    P5 SP2ar  1 4.300000e-01    3.770000e+00
    P5 SP3ar  1 4.300000e-01    3.770000e+00
    P5 SP4ar  1 4.300000e-01    3.970000e+00
    P5 SP5ar  1 4.300000e-01    4.170000e+00
    P5 SN1dr  1 4.300000e-01    2.320000e+00
    P5 SN2dr  1 4.300000e-01    2.530000e+00
    P5 SN3dr  1 4.300000e-01    2.770000e+00
    P5 SN4dr  1 4.300000e-01    3.160000e+00
    P5 SN5dr  1 4.300000e-01    3.160000e+00
    P5 SN6dr  1 4.300000e-01    3.380000e+00
    P5 SP1dr  1 4.300000e-01    3.590000e+00
    P5 SP2dr  1 4.300000e-01    3.770000e+00
    P5 SP3dr  1 4.300000e-01    3.770000e+00
    P5 SP4dr  1 4.300000e-01    3.970000e+00
    P5 SP5dr  1 4.300000e-01    4.170000e+00
    P5  SX1r  1 4.300000e-01    2.160000e+00
    P5  SX2r  1 4.300000e-01    2.530000e+00
    P5  SX3r  1 4.300000e-01    2.530000e+00
    P5  SX4r  1 4.300000e-01    2.770000e+00
    P5  SC1r  1 4.300000e-01    1.730000e+00
    P5  SC2r  1 4.300000e-01    1.930000e+00
    P5  SC3r  1 4.300000e-01    1.930000e+00
    P5  SC4r  1 4.300000e-01    2.160000e+00
    P5  SC5r  1 4.300000e-01    2.320000e+00
    P5  SC6r  1 4.300000e-01    2.320000e+00
    P5  SN1r  1 4.300000e-01    2.320000e+00
    P5  SN2r  1 4.300000e-01    2.530000e+00
    P5  SN3r  1 4.300000e-01    2.770000e+00
    P5  SN4r  1 4.300000e-01    3.160000e+00
    P5  SN5r  1 4.300000e-01    3.160000e+00
    P5  SN6r  1 4.300000e-01    3.380000e+00
    P5  SP1r  1 4.300000e-01    3.590000e+00
    P5  SP2r  1 4.300000e-01    3.770000e+00
    P5  SP3r  1 4.300000e-01    3.770000e+00
    P5  SP4r  1 4.300000e-01    3.970000e+00
  SP6d    P5  1 4.300000e-01    4.400000e+00
  SP6a    P5  1 4.300000e-01    4.400000e+00
  SP6q    P5  1 4.300000e-01    4.920000e+00
 SP6aq    P5  1 4.300000e-01    4.920000e+00
 SP6dq    P5  1 4.300000e-01    4.920000e+00
  SP6h    P5  1 4.300000e-01    4.400000e+00
 SP6ah    P5  1 4.300000e-01    4.400000e+00
 SP6dh    P5  1 4.300000e-01    4.400000e+00
  SP6r    P5  1 4.300000e-01    4.400000e+00
 SP6ar    P5  1 4.300000e-01    4.400000e+00
 SP6dr    P5  1 4.300000e-01    4.400000e+00
    P5   TP5  1 3.950000e-01    3.670000e+00
    P5   TP4  1 3.950000e-01    3.430000e+00
    P5   TP3  1 3.950000e-01    3.190000e+00
    P5   TP2  1 3.950000e-01    3.190000e+00
    P5   TP1  1 3.950000e-01    2.940000e+00
    P5   TN6  1 3.950000e-01    2.700000e+00
    P5   TN5  1 3.950000e-01    2.500000e+00
    P5   TN4  1 3.950000e-01    2.500000e+00
    P5   TN3  1 3.950000e-01    2.110000e+00
    P5   TN2  1 3.950000e-01    1.850000e+00
    P5   TN1  1 3.950000e-01    1.670000e+00
    P5   TC6  1 3.950000e-01    1.670000e+00
    P5   TC5  1 3.950000e-01    1.670000e+00
    P5   TC4  1 3.980000e-01    1.450000e+00
    P5   TC3  1 3.990000e-01    1.180000e+00
    P5   TC2  1 3.990000e-01    1.180000e+00
    P5   TC1  1 4.010000e-01    9.830000e-01
    P5   TX4  1 3.950000e-01    2.110000e+00
    P5   TX3  1 3.950000e-01    1.850000e+00
    P5   TX2  1 3.950000e-01    1.850000e+00
    P5   TX1  1 3.980000e-01    1.450000e+00
    P5  TP5d  1 3.950000e-01    3.670000e+00
    P5  TN1d  1 3.950000e-01    1.670000e+00
    P5  TN2d  1 3.950000e-01    1.850000e+00
    P5  TN3d  1 3.950000e-01    2.110000e+00
    P5  TN4d  1 3.950000e-01    2.500000e+00
    P5  TN5d  1 3.950000e-01    2.500000e+00
    P5  TN6d  1 3.950000e-01    2.700000e+00
    P5  TP1d  1 3.950000e-01    2.940000e+00
    P5  TP2d  1 3.950000e-01    3.190000e+00
    P5  TP3d  1 3.950000e-01    3.190000e+00
    P5  TP4d  1 3.950000e-01    3.430000e+00
    P5  TP5a  1 3.950000e-01    3.670000e+00
    P5  TN1a  1 3.950000e-01    1.670000e+00
    P5  TN2a  1 3.950000e-01    1.850000e+00
    P5  TN3a  1 3.950000e-01    2.110000e+00
    P5  TN4a  1 3.950000e-01    2.500000e+00
    P5  TN5a  1 3.950000e-01    2.500000e+00
    P5  TN6a  1 3.950000e-01    2.700000e+00
    P5  TP1a  1 3.950000e-01    2.940000e+00
    P5  TP2a  1 3.950000e-01    3.190000e+00
    P5  TP3a  1 3.950000e-01    3.190000e+00
    P5  TP4a  1 3.950000e-01    3.430000e+00
    P5  TC6v  1 3.950000e-01    1.850000e+00
    P5  TC5v  1 3.950000e-01    1.850000e+00
    P5  TC4v  1 3.950000e-01    1.670000e+00
    P5  TC3v  1 3.980000e-01    1.450000e+00
    P5  TC2v  1 3.980000e-01    1.450000e+00
    P5  TC1v  1 3.990000e-01    1.180000e+00
    P5  TX4v  1 3.950000e-01    2.310000e+00
    P5  TX3v  1 3.950000e-01    2.110000e+00
    P5  TX2v  1 3.950000e-01    2.110000e+00
    P5  TX1v  1 3.950000e-01    1.670000e+00
    P5  TC6e  1 3.950000e-01    1.850000e+00
    P5  TC5e  1 3.950000e-01    1.850000e+00
    P5  TC4e  1 3.950000e-01    1.670000e+00
    P5  TC3e  1 3.980000e-01    1.450000e+00
    P5  TC2e  1 3.980000e-01    1.450000e+00
    P5  TC1e  1 3.990000e-01    1.180000e+00
    P5  TX4e  1 3.950000e-01    2.310000e+00
    P5  TX3e  1 3.950000e-01    2.110000e+00
    P5  TX2e  1 3.950000e-01    2.110000e+00
    P5  TX1e  1 3.950000e-01    1.670000e+00
    P5  TP5q  1 3.950000e-01    4.230000e+00
    P5 TX1eq  1 3.950000e-01    2.110000e+00
    P5 TX2eq  1 3.950000e-01    2.500000e+00
    P5 TX3eq  1 3.950000e-01    2.500000e+00
    P5 TX4eq  1 3.950000e-01    2.700000e+00
    P5 TC1eq  1 3.950000e-01    1.670000e+00
    P5 TC2eq  1 3.950000e-01    1.850000e+00
    P5 TC3eq  1 3.950000e-01    1.850000e+00
    P5 TC4eq  1 3.950000e-01    2.110000e+00
    P5 TC5eq  1 3.950000e-01    2.310000e+00
    P5 TC6eq  1 3.950000e-01    2.310000e+00
    P5 TX1vq  1 3.950000e-01    2.110000e+00
    P5 TX2vq  1 3.950000e-01    2.500000e+00
    P5 TX3vq  1 3.950000e-01    2.500000e+00
    P5 TX4vq  1 3.950000e-01    2.700000e+00
    P5 TC1vq  1 3.950000e-01    1.670000e+00
    P5 TC2vq  1 3.950000e-01    1.850000e+00
    P5 TC3vq  1 3.950000e-01    1.850000e+00
    P5 TC4vq  1 3.950000e-01    2.110000e+00
    P5 TC5vq  1 3.950000e-01    2.310000e+00
    P5 TC6vq  1 3.950000e-01    2.310000e+00
    P5 TN1aq  1 3.950000e-01    2.110000e+00
    P5 TN2aq  1 3.950000e-01    2.310000e+00
    P5 TN3aq  1 3.950000e-01    2.500000e+00
    P5 TN4aq  1 3.950000e-01    2.940000e+00
    P5 TN5aq  1 3.950000e-01    2.940000e+00
    P5 TN6aq  1 3.950000e-01    3.190000e+00
    P5 TP1aq  1 3.950000e-01    3.430000e+00
    P5 TP2aq  1 3.950000e-01    3.670000e+00
    P5 TP3aq  1 3.950000e-01    3.670000e+00
    P5 TP4aq  1 3.950000e-01    3.910000e+00
    P5 TP5aq  1 3.950000e-01    4.230000e+00
    P5 TN1dq  1 3.950000e-01    2.110000e+00
    P5 TN2dq  1 3.950000e-01    2.310000e+00
    P5 TN3dq  1 3.950000e-01    2.500000e+00
    P5 TN4dq  1 3.950000e-01    2.940000e+00
    P5 TN5dq  1 3.950000e-01    2.940000e+00
    P5 TN6dq  1 3.950000e-01    3.190000e+00
    P5 TP1dq  1 3.950000e-01    3.430000e+00
    P5 TP2dq  1 3.950000e-01    3.670000e+00
    P5 TP3dq  1 3.950000e-01    3.670000e+00
    P5 TP4dq  1 3.950000e-01    3.910000e+00
    P5 TP5dq  1 3.950000e-01    4.230000e+00
    P5  TX1q  1 3.950000e-01    1.850000e+00
    P5  TX2q  1 3.950000e-01    2.310000e+00
    P5  TX3q  1 3.950000e-01    2.310000e+00
    P5  TX4q  1 3.950000e-01    2.500000e+00
    P5  TC1q  1 3.980000e-01    1.450000e+00
    P5  TC2q  1 3.950000e-01    1.670000e+00
    P5  TC3q  1 3.950000e-01    1.670000e+00
    P5  TC4q  1 3.950000e-01    1.850000e+00
    P5  TC5q  1 3.950000e-01    2.110000e+00
    P5  TC6q  1 3.950000e-01    2.110000e+00
    P5  TN1q  1 3.950000e-01    2.110000e+00
    P5  TN2q  1 3.950000e-01    2.310000e+00
    P5  TN3q  1 3.950000e-01    2.500000e+00
    P5  TN4q  1 3.950000e-01    2.940000e+00
    P5  TN5q  1 3.950000e-01    2.940000e+00
    P5  TN6q  1 3.950000e-01    3.190000e+00
    P5  TP1q  1 3.950000e-01    3.430000e+00
    P5  TP2q  1 3.950000e-01    3.670000e+00
    P5  TP3q  1 3.950000e-01    3.670000e+00
    P5  TP4q  1 3.950000e-01    3.910000e+00
    P5  TP5h  1 3.950000e-01    3.670000e+00
    P5 TX1eh  1 3.950000e-01    1.670000e+00
    P5 TX2eh  1 3.950000e-01    2.110000e+00
    P5 TX3eh  1 3.950000e-01    2.110000e+00
    P5 TX4eh  1 3.950000e-01    2.310000e+00
    P5 TC1eh  1 3.990000e-01    1.180000e+00
    P5 TC2eh  1 3.980000e-01    1.450000e+00
    P5 TC3eh  1 3.980000e-01    1.450000e+00
    P5 TC4eh  1 3.950000e-01    1.670000e+00
    P5 TC5eh  1 3.950000e-01    1.850000e+00
    P5 TC6eh  1 3.950000e-01    1.850000e+00
    P5 TX1vh  1 3.950000e-01    1.670000e+00
    P5 TX2vh  1 3.950000e-01    2.110000e+00
    P5 TX3vh  1 3.950000e-01    2.110000e+00
    P5 TX4vh  1 3.950000e-01    2.310000e+00
    P5 TC1vh  1 3.990000e-01    1.180000e+00
    P5 TC2vh  1 3.980000e-01    1.450000e+00
    P5 TC3vh  1 3.980000e-01    1.450000e+00
    P5 TC4vh  1 3.950000e-01    1.670000e+00
    P5 TC5vh  1 3.950000e-01    1.850000e+00
    P5 TC6vh  1 3.950000e-01    1.850000e+00
    P5 TN1ah  1 3.950000e-01    1.670000e+00
    P5 TN2ah  1 3.950000e-01    1.850000e+00
    P5 TN3ah  1 3.950000e-01    2.110000e+00
    P5 TN4ah  1 3.950000e-01    2.500000e+00
    P5 TN5ah  1 3.950000e-01    2.500000e+00
    P5 TN6ah  1 3.950000e-01    2.700000e+00
    P5 TP1ah  1 3.950000e-01    2.940000e+00
    P5 TP2ah  1 3.950000e-01    3.190000e+00
    P5 TP3ah  1 3.950000e-01    3.190000e+00
    P5 TP4ah  1 3.950000e-01    3.430000e+00
    P5 TP5ah  1 3.950000e-01    3.670000e+00
    P5 TN1dh  1 3.950000e-01    1.670000e+00
    P5 TN2dh  1 3.950000e-01    1.850000e+00
    P5 TN3dh  1 3.950000e-01    2.110000e+00
    P5 TN4dh  1 3.950000e-01    2.500000e+00
    P5 TN5dh  1 3.950000e-01    2.500000e+00
    P5 TN6dh  1 3.950000e-01    2.700000e+00
    P5 TP1dh  1 3.950000e-01    2.940000e+00
    P5 TP2dh  1 3.950000e-01    3.190000e+00
    P5 TP3dh  1 3.950000e-01    3.190000e+00
    P5 TP4dh  1 3.950000e-01    3.430000e+00
    P5 TP5dh  1 3.950000e-01    3.670000e+00
    P5  TX1h  1 3.980000e-01    1.450000e+00
    P5  TX2h  1 3.950000e-01    1.850000e+00
    P5  TX3h  1 3.950000e-01    1.850000e+00
    P5  TX4h  1 3.950000e-01    2.110000e+00
    P5  TC1h  1 4.010000e-01    9.830000e-01
    P5  TC2h  1 3.990000e-01    1.180000e+00
    P5  TC3h  1 3.990000e-01    1.180000e+00
    P5  TC4h  1 3.980000e-01    1.450000e+00
    P5  TC5h  1 3.950000e-01    1.670000e+00
    P5  TC6h  1 3.950000e-01    1.670000e+00
    P5  TN1h  1 3.950000e-01    1.670000e+00
    P5  TN2h  1 3.950000e-01    1.850000e+00
    P5  TN3h  1 3.950000e-01    2.110000e+00
    P5  TN4h  1 3.950000e-01    2.500000e+00
    P5  TN5h  1 3.950000e-01    2.500000e+00
    P5  TN6h  1 3.950000e-01    2.700000e+00
    P5  TP1h  1 3.950000e-01    2.940000e+00
    P5  TP2h  1 3.950000e-01    3.190000e+00
    P5  TP3h  1 3.950000e-01    3.190000e+00
    P5  TP4h  1 3.950000e-01    3.430000e+00
    P5  TP5r  1 3.950000e-01    3.670000e+00
    P5 TX1er  1 3.950000e-01    1.670000e+00
    P5 TX2er  1 3.950000e-01    2.110000e+00
    P5 TX3er  1 3.950000e-01    2.110000e+00
    P5 TX4er  1 3.950000e-01    2.310000e+00
    P5 TC1er  1 3.990000e-01    1.180000e+00
    P5 TC2er  1 3.980000e-01    1.450000e+00
    P5 TC3er  1 3.980000e-01    1.450000e+00
    P5 TC4er  1 3.950000e-01    1.670000e+00
    P5 TC5er  1 3.950000e-01    1.850000e+00
    P5 TC6er  1 3.950000e-01    1.850000e+00
    P5 TX1vr  1 3.950000e-01    1.670000e+00
    P5 TX2vr  1 3.950000e-01    2.110000e+00
    P5 TX3vr  1 3.950000e-01    2.110000e+00
    P5 TX4vr  1 3.950000e-01    2.310000e+00
    P5 TC1vr  1 3.990000e-01    1.180000e+00
    P5 TC2vr  1 3.980000e-01    1.450000e+00
    P5 TC3vr  1 3.980000e-01    1.450000e+00
    P5 TC4vr  1 3.950000e-01    1.670000e+00
    P5 TC5vr  1 3.950000e-01    1.850000e+00
    P5 TC6vr  1 3.950000e-01    1.850000e+00
    P5 TN1ar  1 3.950000e-01    1.670000e+00
    P5 TN2ar  1 3.950000e-01    1.850000e+00
    P5 TN3ar  1 3.950000e-01    2.110000e+00
    P5 TN4ar  1 3.950000e-01    2.500000e+00
    P5 TN5ar  1 3.950000e-01    2.500000e+00
    P5 TN6ar  1 3.950000e-01    2.700000e+00
    P5 TP1ar  1 3.950000e-01    2.940000e+00
    P5 TP2ar  1 3.950000e-01    3.190000e+00
    P5 TP3ar  1 3.950000e-01    3.190000e+00
    P5 TP4ar  1 3.950000e-01    3.430000e+00
    P5 TP5ar  1 3.950000e-01    3.670000e+00
    P5 TN1dr  1 3.950000e-01    1.670000e+00
    P5 TN2dr  1 3.950000e-01    1.850000e+00
    P5 TN3dr  1 3.950000e-01    2.110000e+00
    P5 TN4dr  1 3.950000e-01    2.500000e+00
    P5 TN5dr  1 3.950000e-01    2.500000e+00
    P5 TN6dr  1 3.950000e-01    2.700000e+00
    P5 TP1dr  1 3.950000e-01    2.940000e+00
    P5 TP2dr  1 3.950000e-01    3.190000e+00
    P5 TP3dr  1 3.950000e-01    3.190000e+00
    P5 TP4dr  1 3.950000e-01    3.430000e+00
    P5 TP5dr  1 3.950000e-01    3.670000e+00
    P5  TX1r  1 3.980000e-01    1.450000e+00
    P5  TX2r  1 3.950000e-01    1.850000e+00
    P5  TX3r  1 3.950000e-01    1.850000e+00
    P5  TX4r  1 3.950000e-01    2.110000e+00
    P5  TC1r  1 4.010000e-01    9.830000e-01
    P5  TC2r  1 3.990000e-01    1.180000e+00
    P5  TC3r  1 3.990000e-01    1.180000e+00
    P5  TC4r  1 3.980000e-01    1.450000e+00
    P5  TC5r  1 3.950000e-01    1.670000e+00
    P5  TC6r  1 3.950000e-01    1.670000e+00
    P5  TN1r  1 3.950000e-01    1.670000e+00
    P5  TN2r  1 3.950000e-01    1.850000e+00
    P5  TN3r  1 3.950000e-01    2.110000e+00
    P5  TN4r  1 3.950000e-01    2.500000e+00
    P5  TN5r  1 3.950000e-01    2.500000e+00
    P5  TN6r  1 3.950000e-01    2.700000e+00
    P5  TP1r  1 3.950000e-01    2.940000e+00
    P5  TP2r  1 3.950000e-01    3.190000e+00
    P5  TP3r  1 3.950000e-01    3.190000e+00
    P5  TP4r  1 3.950000e-01    3.430000e+00
  TP6d    P5  1 3.950000e-01    3.910000e+00
  TP6a    P5  1 3.950000e-01    3.910000e+00
  TP6q    P5  1 3.950000e-01    4.540000e+00
 TP6aq    P5  1 3.950000e-01    4.540000e+00
 TP6dq    P5  1 3.950000e-01    4.540000e+00
  TP6h    P5  1 3.950000e-01    3.910000e+00
 TP6ah    P5  1 3.950000e-01    3.910000e+00
 TP6dh    P5  1 3.950000e-01    3.910000e+00
  TP6r    P5  1 3.950000e-01    3.910000e+00
 TP6ar    P5  1 3.950000e-01    3.910000e+00
 TP6dr    P5  1 3.950000e-01    3.910000e+00
   P6d   SP5  1 4.300000e-01    4.400000e+00
   P6a   SP5  1 4.300000e-01    4.400000e+00
   P6q   SP5  1 4.300000e-01    4.920000e+00
  P6aq   SP5  1 4.300000e-01    4.920000e+00
  P6dq   SP5  1 4.300000e-01    4.920000e+00
   P6h   SP5  1 4.300000e-01    4.400000e+00
  P6ah   SP5  1 4.300000e-01    4.400000e+00
  P6dh   SP5  1 4.300000e-01    4.400000e+00
   P6r   SP5  1 4.300000e-01    4.400000e+00
  P6ar   SP5  1 4.300000e-01    4.400000e+00
  P6dr   SP5  1 4.300000e-01    4.400000e+00
   SP5    P4  1 4.300000e-01    3.970000e+00
   SP5    P3  1 4.300000e-01    3.770000e+00
   SP5    P2  1 4.300000e-01    3.770000e+00
   SP5    P1  1 4.300000e-01    3.590000e+00
   SP5    N6  1 4.300000e-01    3.380000e+00
   SP5    N5  1 4.300000e-01    3.160000e+00
   SP5    N4  1 4.300000e-01    3.160000e+00
   SP5    N3  1 4.300000e-01    2.770000e+00
   SP5    N2  1 4.300000e-01    2.530000e+00
   SP5    N1  1 4.300000e-01    2.320000e+00
   SP5    C6  1 4.300000e-01    2.320000e+00
   SP5    C5  1 4.300000e-01    2.320000e+00
   SP5    C4  1 4.300000e-01    2.160000e+00
   SP5    C3  1 4.300000e-01    1.930000e+00
   SP5    C2  1 4.300000e-01    1.930000e+00
   SP5    C1  1 4.300000e-01    1.730000e+00
   SP5    X4  1 4.300000e-01    2.770000e+00
   SP5    X3  1 4.300000e-01    2.530000e+00
   SP5    X2  1 4.300000e-01    2.530000e+00
   SP5    X1  1 4.300000e-01    2.160000e+00
   SP5   P5d  1 4.300000e-01    4.170000e+00
   SP5   N1d  1 4.300000e-01    2.320000e+00
   SP5   N2d  1 4.300000e-01    2.530000e+00
   SP5   N3d  1 4.300000e-01    2.770000e+00
   SP5   N4d  1 4.300000e-01    3.160000e+00
   SP5   N5d  1 4.300000e-01    3.160000e+00
   SP5   N6d  1 4.300000e-01    3.380000e+00
   SP5   P1d  1 4.300000e-01    3.590000e+00
   SP5   P2d  1 4.300000e-01    3.770000e+00
   SP5   P3d  1 4.300000e-01    3.770000e+00
   SP5   P4d  1 4.300000e-01    3.970000e+00
   SP5   P5a  1 4.300000e-01    4.170000e+00
   SP5   N1a  1 4.300000e-01    2.320000e+00
   SP5   N2a  1 4.300000e-01    2.530000e+00
   SP5   N3a  1 4.300000e-01    2.770000e+00
   SP5   N4a  1 4.300000e-01    3.160000e+00
   SP5   N5a  1 4.300000e-01    3.160000e+00
   SP5   N6a  1 4.300000e-01    3.380000e+00
   SP5   P1a  1 4.300000e-01    3.590000e+00
   SP5   P2a  1 4.300000e-01    3.770000e+00
   SP5   P3a  1 4.300000e-01    3.770000e+00
   SP5   P4a  1 4.300000e-01    3.970000e+00
   SP5   C6v  1 4.300000e-01    2.530000e+00
   SP5   C5v  1 4.300000e-01    2.530000e+00
   SP5   C4v  1 4.300000e-01    2.320000e+00
   SP5   C3v  1 4.300000e-01    2.160000e+00
   SP5   C2v  1 4.300000e-01    2.160000e+00
   SP5   C1v  1 4.300000e-01    1.930000e+00
   SP5   X4v  1 4.300000e-01    2.920000e+00
   SP5   X3v  1 4.300000e-01    2.770000e+00
   SP5   X2v  1 4.300000e-01    2.770000e+00
   SP5   X1v  1 4.300000e-01    2.320000e+00
   SP5   C6e  1 4.300000e-01    2.530000e+00
   SP5   C5e  1 4.300000e-01    2.530000e+00
   SP5   C4e  1 4.300000e-01    2.320000e+00
   SP5   C3e  1 4.300000e-01    2.160000e+00
   SP5   C2e  1 4.300000e-01    2.160000e+00
   SP5   C1e  1 4.300000e-01    1.930000e+00
   SP5   X4e  1 4.300000e-01    2.920000e+00
   SP5   X3e  1 4.300000e-01    2.770000e+00
   SP5   X2e  1 4.300000e-01    2.770000e+00
   SP5   X1e  1 4.300000e-01    2.320000e+00
   SP5   P5q  1 4.300000e-01    4.680000e+00
   SP5  X1eq  1 4.300000e-01    2.770000e+00
   SP5  X2eq  1 4.300000e-01    3.160000e+00
   SP5  X3eq  1 4.300000e-01    3.160000e+00
   SP5  X4eq  1 4.300000e-01    3.380000e+00
   SP5  C1eq  1 4.300000e-01    2.320000e+00
   SP5  C2eq  1 4.300000e-01    2.530000e+00
   SP5  C3eq  1 4.300000e-01    2.530000e+00
   SP5  C4eq  1 4.300000e-01    2.770000e+00
   SP5  C5eq  1 4.300000e-01    2.920000e+00
   SP5  C6eq  1 4.300000e-01    2.920000e+00
   SP5  X1vq  1 4.300000e-01    2.770000e+00
   SP5  X2vq  1 4.300000e-01    3.160000e+00
   SP5  X3vq  1 4.300000e-01    3.160000e+00
   SP5  X4vq  1 4.300000e-01    3.380000e+00
   SP5  C1vq  1 4.300000e-01    2.320000e+00
   SP5  C2vq  1 4.300000e-01    2.530000e+00
   SP5  C3vq  1 4.300000e-01    2.530000e+00
   SP5  C4vq  1 4.300000e-01    2.770000e+00
   SP5  C5vq  1 4.300000e-01    2.920000e+00
   SP5  C6vq  1 4.300000e-01    2.920000e+00
   SP5  N1aq  1 4.300000e-01    2.770000e+00
   SP5  N2aq  1 4.300000e-01    2.920000e+00
   SP5  N3aq  1 4.300000e-01    3.160000e+00
   SP5  N4aq  1 4.300000e-01    3.590000e+00
   SP5  N5aq  1 4.300000e-01    3.590000e+00
   SP5  N6aq  1 4.300000e-01    3.770000e+00
   SP5  P1aq  1 4.300000e-01    3.970000e+00
   SP5  P2aq  1 4.300000e-01    4.170000e+00
   SP5  P3aq  1 4.300000e-01    4.170000e+00
   SP5  P4aq  1 4.300000e-01    4.400000e+00
   SP5  P5aq  1 4.300000e-01    4.680000e+00
   SP5  N1dq  1 4.300000e-01    2.770000e+00
   SP5  N2dq  1 4.300000e-01    2.920000e+00
   SP5  N3dq  1 4.300000e-01    3.160000e+00
   SP5  N4dq  1 4.300000e-01    3.590000e+00
   SP5  N5dq  1 4.300000e-01    3.590000e+00
   SP5  N6dq  1 4.300000e-01    3.770000e+00
   SP5  P1dq  1 4.300000e-01    3.970000e+00
   SP5  P2dq  1 4.300000e-01    4.170000e+00
   SP5  P3dq  1 4.300000e-01    4.170000e+00
   SP5  P4dq  1 4.300000e-01    4.400000e+00
   SP5  P5dq  1 4.300000e-01    4.680000e+00
   SP5   X1q  1 4.300000e-01    2.530000e+00
   SP5   X2q  1 4.300000e-01    2.920000e+00
   SP5   X3q  1 4.300000e-01    2.920000e+00
   SP5   X4q  1 4.300000e-01    3.160000e+00
   SP5   C1q  1 4.300000e-01    2.160000e+00
   SP5   C2q  1 4.300000e-01    2.320000e+00
   SP5   C3q  1 4.300000e-01    2.320000e+00
   SP5   C4q  1 4.300000e-01    2.530000e+00
   SP5   C5q  1 4.300000e-01    2.770000e+00
   SP5   C6q  1 4.300000e-01    2.770000e+00
   SP5   N1q  1 4.300000e-01    2.770000e+00
   SP5   N2q  1 4.300000e-01    2.920000e+00
   SP5   N3q  1 4.300000e-01    3.160000e+00
   SP5   N4q  1 4.300000e-01    3.590000e+00
   SP5   N5q  1 4.300000e-01    3.590000e+00
   SP5   N6q  1 4.300000e-01    3.770000e+00
   SP5   P1q  1 4.300000e-01    3.970000e+00
   SP5   P2q  1 4.300000e-01    4.170000e+00
   SP5   P3q  1 4.300000e-01    4.170000e+00
   SP5   P4q  1 4.300000e-01    4.400000e+00
   SP5   P5h  1 4.300000e-01    4.170000e+00
   SP5  X1eh  1 4.300000e-01    2.320000e+00
   SP5  X2eh  1 4.300000e-01    2.770000e+00
   SP5  X3eh  1 4.300000e-01    2.770000e+00
   SP5  X4eh  1 4.300000e-01    2.920000e+00
   SP5  C1eh  1 4.300000e-01    1.930000e+00
   SP5  C2eh  1 4.300000e-01    2.160000e+00
   SP5  C3eh  1 4.300000e-01    2.160000e+00
   SP5  C4eh  1 4.300000e-01    2.320000e+00
   SP5  C5eh  1 4.300000e-01    2.530000e+00
   SP5  C6eh  1 4.300000e-01    2.530000e+00
   SP5  X1vh  1 4.300000e-01    2.320000e+00
   SP5  X2vh  1 4.300000e-01    2.770000e+00
   SP5  X3vh  1 4.300000e-01    2.770000e+00
   SP5  X4vh  1 4.300000e-01    2.920000e+00
   SP5  C1vh  1 4.300000e-01    1.930000e+00
   SP5  C2vh  1 4.300000e-01    2.160000e+00
   SP5  C3vh  1 4.300000e-01    2.160000e+00
   SP5  C4vh  1 4.300000e-01    2.320000e+00
   SP5  C5vh  1 4.300000e-01    2.530000e+00
   SP5  C6vh  1 4.300000e-01    2.530000e+00
   SP5  N1ah  1 4.300000e-01    2.320000e+00
   SP5  N2ah  1 4.300000e-01    2.530000e+00
   SP5  N3ah  1 4.300000e-01    2.770000e+00
   SP5  N4ah  1 4.300000e-01    3.160000e+00
   SP5  N5ah  1 4.300000e-01    3.160000e+00
   SP5  N6ah  1 4.300000e-01    3.380000e+00
   SP5  P1ah  1 4.300000e-01    3.590000e+00
   SP5  P2ah  1 4.300000e-01    3.770000e+00
   SP5  P3ah  1 4.300000e-01    3.770000e+00
   SP5  P4ah  1 4.300000e-01    3.970000e+00
   SP5  P5ah  1 4.300000e-01    4.170000e+00
   SP5  N1dh  1 4.300000e-01    2.320000e+00
   SP5  N2dh  1 4.300000e-01    2.530000e+00
   SP5  N3dh  1 4.300000e-01    2.770000e+00
   SP5  N4dh  1 4.300000e-01    3.160000e+00
   SP5  N5dh  1 4.300000e-01    3.160000e+00
   SP5  N6dh  1 4.300000e-01    3.380000e+00
   SP5  P1dh  1 4.300000e-01    3.590000e+00
   SP5  P2dh  1 4.300000e-01    3.770000e+00
   SP5  P3dh  1 4.300000e-01    3.770000e+00
   SP5  P4dh  1 4.300000e-01    3.970000e+00
   SP5  P5dh  1 4.300000e-01    4.170000e+00
   SP5   X1h  1 4.300000e-01    2.160000e+00
   SP5   X2h  1 4.300000e-01    2.530000e+00
   SP5   X3h  1 4.300000e-01    2.530000e+00
   SP5   X4h  1 4.300000e-01    2.770000e+00
   SP5   C1h  1 4.300000e-01    1.730000e+00
   SP5   C2h  1 4.300000e-01    1.930000e+00
   SP5   C3h  1 4.300000e-01    1.930000e+00
   SP5   C4h  1 4.300000e-01    2.160000e+00
   SP5   C5h  1 4.300000e-01    2.320000e+00
   SP5   C6h  1 4.300000e-01    2.320000e+00
   SP5   N1h  1 4.300000e-01    2.320000e+00
   SP5   N2h  1 4.300000e-01    2.530000e+00
   SP5   N3h  1 4.300000e-01    2.770000e+00
   SP5   N4h  1 4.300000e-01    3.160000e+00
   SP5   N5h  1 4.300000e-01    3.160000e+00
   SP5   N6h  1 4.300000e-01    3.380000e+00
   SP5   P1h  1 4.300000e-01    3.590000e+00
   SP5   P2h  1 4.300000e-01    3.770000e+00
   SP5   P3h  1 4.300000e-01    3.770000e+00
   SP5   P4h  1 4.300000e-01    3.970000e+00
   SP5   P5r  1 4.300000e-01    4.170000e+00
   SP5  X1er  1 4.300000e-01    2.320000e+00
   SP5  X2er  1 4.300000e-01    2.770000e+00
   SP5  X3er  1 4.300000e-01    2.770000e+00
   SP5  X4er  1 4.300000e-01    2.920000e+00
   SP5  C1er  1 4.300000e-01    1.930000e+00
   SP5  C2er  1 4.300000e-01    2.160000e+00
   SP5  C3er  1 4.300000e-01    2.160000e+00
   SP5  C4er  1 4.300000e-01    2.320000e+00
   SP5  C5er  1 4.300000e-01    2.530000e+00
   SP5  C6er  1 4.300000e-01    2.530000e+00
   SP5  X1vr  1 4.300000e-01    2.320000e+00
   SP5  X2vr  1 4.300000e-01    2.770000e+00
   SP5  X3vr  1 4.300000e-01    2.770000e+00
   SP5  X4vr  1 4.300000e-01    2.920000e+00
   SP5  C1vr  1 4.300000e-01    1.930000e+00
   SP5  C2vr  1 4.300000e-01    2.160000e+00
   SP5  C3vr  1 4.300000e-01    2.160000e+00
   SP5  C4vr  1 4.300000e-01    2.320000e+00
   SP5  C5vr  1 4.300000e-01    2.530000e+00
   SP5  C6vr  1 4.300000e-01    2.530000e+00
   SP5  N1ar  1 4.300000e-01    2.320000e+00
   SP5  N2ar  1 4.300000e-01    2.530000e+00
   SP5  N3ar  1 4.300000e-01    2.770000e+00
   SP5  N4ar  1 4.300000e-01    3.160000e+00
   SP5  N5ar  1 4.300000e-01    3.160000e+00
   SP5  N6ar  1 4.300000e-01    3.380000e+00
   SP5  P1ar  1 4.300000e-01    3.590000e+00
   SP5  P2ar  1 4.300000e-01    3.770000e+00
   SP5  P3ar  1 4.300000e-01    3.770000e+00
   SP5  P4ar  1 4.300000e-01    3.970000e+00
   SP5  P5ar  1 4.300000e-01    4.170000e+00
   SP5  N1dr  1 4.300000e-01    2.320000e+00
   SP5  N2dr  1 4.300000e-01    2.530000e+00
   SP5  N3dr  1 4.300000e-01    2.770000e+00
   SP5  N4dr  1 4.300000e-01    3.160000e+00
   SP5  N5dr  1 4.300000e-01    3.160000e+00
   SP5  N6dr  1 4.300000e-01    3.380000e+00
   SP5  P1dr  1 4.300000e-01    3.590000e+00
   SP5  P2dr  1 4.300000e-01    3.770000e+00
   SP5  P3dr  1 4.300000e-01    3.770000e+00
   SP5  P4dr  1 4.300000e-01    3.970000e+00
   SP5  P5dr  1 4.300000e-01    4.170000e+00
   SP5   X1r  1 4.300000e-01    2.160000e+00
   SP5   X2r  1 4.300000e-01    2.530000e+00
   SP5   X3r  1 4.300000e-01    2.530000e+00
   SP5   X4r  1 4.300000e-01    2.770000e+00
   SP5   C1r  1 4.300000e-01    1.730000e+00
   SP5   C2r  1 4.300000e-01    1.930000e+00
   SP5   C3r  1 4.300000e-01    1.930000e+00
   SP5   C4r  1 4.300000e-01    2.160000e+00
   SP5   C5r  1 4.300000e-01    2.320000e+00
   SP5   C6r  1 4.300000e-01    2.320000e+00
   SP5   N1r  1 4.300000e-01    2.320000e+00
   SP5   N2r  1 4.300000e-01    2.530000e+00
   SP5   N3r  1 4.300000e-01    2.770000e+00
   SP5   N4r  1 4.300000e-01    3.160000e+00
   SP5   N5r  1 4.300000e-01    3.160000e+00
   SP5   N6r  1 4.300000e-01    3.380000e+00
   SP5   P1r  1 4.300000e-01    3.590000e+00
   SP5   P2r  1 4.300000e-01    3.770000e+00
   SP5   P3r  1 4.300000e-01    3.770000e+00
   SP5   P4r  1 4.300000e-01    3.970000e+00
   SP5   SP5  1 4.100000e-01    3.820000e+00
   SP5   SP4  1 4.100000e-01    3.550000e+00
   SP5   SP3  1 4.100000e-01    3.310000e+00
   SP5   SP2  1 4.100000e-01    3.310000e+00
   SP5   SP1  1 4.100000e-01    3.070000e+00
   SP5   SN6  1 4.100000e-01    2.840000e+00
   SP5   SN5  1 4.100000e-01    2.600000e+00
   SP5   SN4  1 4.100000e-01    2.600000e+00
   SP5   SN3  1 4.100000e-01    2.200000e+00
   SP5   SN2  1 4.100000e-01    2.040000e+00
   SP5   SN1  1 4.100000e-01    1.910000e+00
   SP5   SC6  1 4.100000e-01    1.910000e+00
   SP5   SC5  1 4.100000e-01    1.910000e+00
   SP5   SC4  1 4.100000e-01    1.750000e+00
   SP5   SC3  1 4.140000e-01    1.560000e+00
   SP5   SC2  1 4.140000e-01    1.560000e+00
   SP5   SC1  1 4.180000e-01    1.400000e+00
   SP5   SX4  1 4.100000e-01    2.200000e+00
   SP5   SX3  1 4.100000e-01    2.040000e+00
   SP5   SX2  1 4.100000e-01    2.040000e+00
   SP5   SX1  1 4.100000e-01    1.750000e+00
  SP6d   SP5  1 4.100000e-01    4.040000e+00
   SP5  SP5d  1 4.100000e-01    3.820000e+00
   SP5  SN1d  1 4.100000e-01    1.910000e+00
   SP5  SN2d  1 4.100000e-01    2.040000e+00
   SP5  SN3d  1 4.100000e-01    2.200000e+00
   SP5  SN4d  1 4.100000e-01    2.600000e+00
   SP5  SN5d  1 4.100000e-01    2.600000e+00
   SP5  SN6d  1 4.100000e-01    2.840000e+00
   SP5  SP1d  1 4.100000e-01    3.070000e+00
   SP5  SP2d  1 4.100000e-01    3.310000e+00
   SP5  SP3d  1 4.100000e-01    3.310000e+00
   SP5  SP4d  1 4.100000e-01    3.550000e+00
  SP6a   SP5  1 4.100000e-01    4.040000e+00
   SP5  SP5a  1 4.100000e-01    3.820000e+00
   SP5  SN1a  1 4.100000e-01    1.910000e+00
   SP5  SN2a  1 4.100000e-01    2.040000e+00
   SP5  SN3a  1 4.100000e-01    2.200000e+00
   SP5  SN4a  1 4.100000e-01    2.600000e+00
   SP5  SN5a  1 4.100000e-01    2.600000e+00
   SP5  SN6a  1 4.100000e-01    2.840000e+00
   SP5  SP1a  1 4.100000e-01    3.070000e+00
   SP5  SP2a  1 4.100000e-01    3.310000e+00
   SP5  SP3a  1 4.100000e-01    3.310000e+00
   SP5  SP4a  1 4.100000e-01    3.550000e+00
   SP5  SC6v  1 4.100000e-01    2.040000e+00
   SP5  SC5v  1 4.100000e-01    2.040000e+00
   SP5  SC4v  1 4.100000e-01    1.910000e+00
   SP5  SC3v  1 4.100000e-01    1.750000e+00
   SP5  SC2v  1 4.100000e-01    1.750000e+00
   SP5  SC1v  1 4.140000e-01    1.560000e+00
   SP5  SX4v  1 4.100000e-01    2.350000e+00
   SP5  SX3v  1 4.100000e-01    2.200000e+00
   SP5  SX2v  1 4.100000e-01    2.200000e+00
   SP5  SX1v  1 4.100000e-01    1.910000e+00
   SP5  SC6e  1 4.100000e-01    2.040000e+00
   SP5  SC5e  1 4.100000e-01    2.040000e+00
   SP5  SC4e  1 4.100000e-01    1.910000e+00
   SP5  SC3e  1 4.100000e-01    1.750000e+00
   SP5  SC2e  1 4.100000e-01    1.750000e+00
   SP5  SC1e  1 4.140000e-01    1.560000e+00
   SP5  SX4e  1 4.100000e-01    2.350000e+00
   SP5  SX3e  1 4.100000e-01    2.200000e+00
   SP5  SX2e  1 4.100000e-01    2.200000e+00
   SP5  SX1e  1 4.100000e-01    1.910000e+00
  SP6q   SP5  1 4.100000e-01    4.550000e+00
   SP5  SP5q  1 4.100000e-01    4.290000e+00
   SP5 SX1eq  1 4.100000e-01    2.200000e+00
   SP5 SX2eq  1 4.100000e-01    2.600000e+00
   SP5 SX3eq  1 4.100000e-01    2.600000e+00
   SP5 SX4eq  1 4.100000e-01    2.840000e+00
   SP5 SC1eq  1 4.100000e-01    1.910000e+00
   SP5 SC2eq  1 4.100000e-01    2.040000e+00
   SP5 SC3eq  1 4.100000e-01    2.040000e+00
   SP5 SC4eq  1 4.100000e-01    2.200000e+00
   SP5 SC5eq  1 4.100000e-01    2.350000e+00
   SP5 SC6eq  1 4.100000e-01    2.350000e+00
   SP5 SX1vq  1 4.100000e-01    2.200000e+00
   SP5 SX2vq  1 4.100000e-01    2.600000e+00
   SP5 SX3vq  1 4.100000e-01    2.600000e+00
   SP5 SX4vq  1 4.100000e-01    2.840000e+00
   SP5 SC1vq  1 4.100000e-01    1.910000e+00
   SP5 SC2vq  1 4.100000e-01    2.040000e+00
   SP5 SC3vq  1 4.100000e-01    2.040000e+00
   SP5 SC4vq  1 4.100000e-01    2.200000e+00
   SP5 SC5vq  1 4.100000e-01    2.350000e+00
   SP5 SC6vq  1 4.100000e-01    2.350000e+00
   SP5 SN1aq  1 4.100000e-01    2.200000e+00
   SP5 SN2aq  1 4.100000e-01    2.350000e+00
   SP5 SN3aq  1 4.100000e-01    2.600000e+00
   SP5 SN4aq  1 4.100000e-01    3.070000e+00
   SP5 SN5aq  1 4.100000e-01    3.070000e+00
   SP5 SN6aq  1 4.100000e-01    3.310000e+00
   SP5 SP1aq  1 4.100000e-01    3.550000e+00
   SP5 SP2aq  1 4.100000e-01    3.820000e+00
   SP5 SP3aq  1 4.100000e-01    3.820000e+00
   SP5 SP4aq  1 4.100000e-01    4.040000e+00
   SP5 SP5aq  1 4.100000e-01    4.290000e+00
 SP6aq   SP5  1 4.100000e-01    4.550000e+00
   SP5 SN1dq  1 4.100000e-01    2.200000e+00
   SP5 SN2dq  1 4.100000e-01    2.350000e+00
   SP5 SN3dq  1 4.100000e-01    2.600000e+00
   SP5 SN4dq  1 4.100000e-01    3.070000e+00
   SP5 SN5dq  1 4.100000e-01    3.070000e+00
   SP5 SN6dq  1 4.100000e-01    3.310000e+00
   SP5 SP1dq  1 4.100000e-01    3.550000e+00
   SP5 SP2dq  1 4.100000e-01    3.820000e+00
   SP5 SP3dq  1 4.100000e-01    3.820000e+00
   SP5 SP4dq  1 4.100000e-01    4.040000e+00
   SP5 SP5dq  1 4.100000e-01    4.290000e+00
 SP6dq   SP5  1 4.100000e-01    4.550000e+00
   SP5  SX1q  1 4.100000e-01    2.040000e+00
   SP5  SX2q  1 4.100000e-01    2.350000e+00
   SP5  SX3q  1 4.100000e-01    2.350000e+00
   SP5  SX4q  1 4.100000e-01    2.600000e+00
   SP5  SC1q  1 4.100000e-01    1.750000e+00
   SP5  SC2q  1 4.100000e-01    1.910000e+00
   SP5  SC3q  1 4.100000e-01    1.910000e+00
   SP5  SC4q  1 4.100000e-01    2.040000e+00
   SP5  SC5q  1 4.100000e-01    2.200000e+00
   SP5  SC6q  1 4.100000e-01    2.200000e+00
   SP5  SN1q  1 4.100000e-01    2.200000e+00
   SP5  SN2q  1 4.100000e-01    2.350000e+00
   SP5  SN3q  1 4.100000e-01    2.600000e+00
   SP5  SN4q  1 4.100000e-01    3.070000e+00
   SP5  SN5q  1 4.100000e-01    3.070000e+00
   SP5  SN6q  1 4.100000e-01    3.310000e+00
   SP5  SP1q  1 4.100000e-01    3.550000e+00
   SP5  SP2q  1 4.100000e-01    3.820000e+00
   SP5  SP3q  1 4.100000e-01    3.820000e+00
   SP5  SP4q  1 4.100000e-01    4.040000e+00
  SP6h   SP5  1 4.100000e-01    4.040000e+00
   SP5  SP5h  1 4.100000e-01    3.820000e+00
   SP5 SX1eh  1 4.100000e-01    1.910000e+00
   SP5 SX2eh  1 4.100000e-01    2.200000e+00
   SP5 SX3eh  1 4.100000e-01    2.200000e+00
   SP5 SX4eh  1 4.100000e-01    2.350000e+00
   SP5 SC1eh  1 4.140000e-01    1.560000e+00
   SP5 SC2eh  1 4.100000e-01    1.750000e+00
   SP5 SC3eh  1 4.100000e-01    1.750000e+00
   SP5 SC4eh  1 4.100000e-01    1.910000e+00
   SP5 SC5eh  1 4.100000e-01    2.040000e+00
   SP5 SC6eh  1 4.100000e-01    2.040000e+00
   SP5 SX1vh  1 4.100000e-01    1.910000e+00
   SP5 SX2vh  1 4.100000e-01    2.200000e+00
   SP5 SX3vh  1 4.100000e-01    2.200000e+00
   SP5 SX4vh  1 4.100000e-01    2.350000e+00
   SP5 SC1vh  1 4.140000e-01    1.560000e+00
   SP5 SC2vh  1 4.100000e-01    1.750000e+00
   SP5 SC3vh  1 4.100000e-01    1.750000e+00
   SP5 SC4vh  1 4.100000e-01    1.910000e+00
   SP5 SC5vh  1 4.100000e-01    2.040000e+00
   SP5 SC6vh  1 4.100000e-01    2.040000e+00
   SP5 SN1ah  1 4.100000e-01    1.910000e+00
   SP5 SN2ah  1 4.100000e-01    2.040000e+00
   SP5 SN3ah  1 4.100000e-01    2.200000e+00
   SP5 SN4ah  1 4.100000e-01    2.600000e+00
   SP5 SN5ah  1 4.100000e-01    2.600000e+00
   SP5 SN6ah  1 4.100000e-01    2.840000e+00
   SP5 SP1ah  1 4.100000e-01    3.070000e+00
   SP5 SP2ah  1 4.100000e-01    3.310000e+00
   SP5 SP3ah  1 4.100000e-01    3.310000e+00
   SP5 SP4ah  1 4.100000e-01    3.550000e+00
   SP5 SP5ah  1 4.100000e-01    3.820000e+00
 SP6ah   SP5  1 4.100000e-01    4.040000e+00
   SP5 SN1dh  1 4.100000e-01    1.910000e+00
   SP5 SN2dh  1 4.100000e-01    2.040000e+00
   SP5 SN3dh  1 4.100000e-01    2.200000e+00
   SP5 SN4dh  1 4.100000e-01    2.600000e+00
   SP5 SN5dh  1 4.100000e-01    2.600000e+00
   SP5 SN6dh  1 4.100000e-01    2.840000e+00
   SP5 SP1dh  1 4.100000e-01    3.070000e+00
   SP5 SP2dh  1 4.100000e-01    3.310000e+00
   SP5 SP3dh  1 4.100000e-01    3.310000e+00
   SP5 SP4dh  1 4.100000e-01    3.550000e+00
   SP5 SP5dh  1 4.100000e-01    3.820000e+00
 SP6dh   SP5  1 4.100000e-01    4.040000e+00
   SP5  SX1h  1 4.100000e-01    1.750000e+00
   SP5  SX2h  1 4.100000e-01    2.040000e+00
   SP5  SX3h  1 4.100000e-01    2.040000e+00
   SP5  SX4h  1 4.100000e-01    2.200000e+00
   SP5  SC1h  1 4.180000e-01    1.400000e+00
   SP5  SC2h  1 4.140000e-01    1.560000e+00
   SP5  SC3h  1 4.140000e-01    1.560000e+00
   SP5  SC4h  1 4.100000e-01    1.750000e+00
   SP5  SC5h  1 4.100000e-01    1.910000e+00
   SP5  SC6h  1 4.100000e-01    1.910000e+00
   SP5  SN1h  1 4.100000e-01    1.910000e+00
   SP5  SN2h  1 4.100000e-01    2.040000e+00
   SP5  SN3h  1 4.100000e-01    2.200000e+00
   SP5  SN4h  1 4.100000e-01    2.600000e+00
   SP5  SN5h  1 4.100000e-01    2.600000e+00
   SP5  SN6h  1 4.100000e-01    2.840000e+00
   SP5  SP1h  1 4.100000e-01    3.070000e+00
   SP5  SP2h  1 4.100000e-01    3.310000e+00
   SP5  SP3h  1 4.100000e-01    3.310000e+00
   SP5  SP4h  1 4.100000e-01    3.550000e+00
  SP6r   SP5  1 4.100000e-01    4.040000e+00
   SP5  SP5r  1 4.100000e-01    3.820000e+00
   SP5 SX1er  1 4.100000e-01    1.910000e+00
   SP5 SX2er  1 4.100000e-01    2.200000e+00
   SP5 SX3er  1 4.100000e-01    2.200000e+00
   SP5 SX4er  1 4.100000e-01    2.350000e+00
   SP5 SC1er  1 4.140000e-01    1.560000e+00
   SP5 SC2er  1 4.100000e-01    1.750000e+00
   SP5 SC3er  1 4.100000e-01    1.750000e+00
   SP5 SC4er  1 4.100000e-01    1.910000e+00
   SP5 SC5er  1 4.100000e-01    2.040000e+00
   SP5 SC6er  1 4.100000e-01    2.040000e+00
   SP5 SX1vr  1 4.100000e-01    1.910000e+00
   SP5 SX2vr  1 4.100000e-01    2.200000e+00
   SP5 SX3vr  1 4.100000e-01    2.200000e+00
   SP5 SX4vr  1 4.100000e-01    2.350000e+00
   SP5 SC1vr  1 4.140000e-01    1.560000e+00
   SP5 SC2vr  1 4.100000e-01    1.750000e+00
   SP5 SC3vr  1 4.100000e-01    1.750000e+00
   SP5 SC4vr  1 4.100000e-01    1.910000e+00
   SP5 SC5vr  1 4.100000e-01    2.040000e+00
   SP5 SC6vr  1 4.100000e-01    2.040000e+00
   SP5 SN1ar  1 4.100000e-01    1.910000e+00
   SP5 SN2ar  1 4.100000e-01    2.040000e+00
   SP5 SN3ar  1 4.100000e-01    2.200000e+00
   SP5 SN4ar  1 4.100000e-01    2.600000e+00
   SP5 SN5ar  1 4.100000e-01    2.600000e+00
   SP5 SN6ar  1 4.100000e-01    2.840000e+00
   SP5 SP1ar  1 4.100000e-01    3.070000e+00
   SP5 SP2ar  1 4.100000e-01    3.310000e+00
   SP5 SP3ar  1 4.100000e-01    3.310000e+00
   SP5 SP4ar  1 4.100000e-01    3.550000e+00
   SP5 SP5ar  1 4.100000e-01    3.820000e+00
 SP6ar   SP5  1 4.100000e-01    4.040000e+00
   SP5 SN1dr  1 4.100000e-01    1.910000e+00
   SP5 SN2dr  1 4.100000e-01    2.040000e+00
   SP5 SN3dr  1 4.100000e-01    2.200000e+00
   SP5 SN4dr  1 4.100000e-01    2.600000e+00
   SP5 SN5dr  1 4.100000e-01    2.600000e+00
   SP5 SN6dr  1 4.100000e-01    2.840000e+00
   SP5 SP1dr  1 4.100000e-01    3.070000e+00
   SP5 SP2dr  1 4.100000e-01    3.310000e+00
   SP5 SP3dr  1 4.100000e-01    3.310000e+00
   SP5 SP4dr  1 4.100000e-01    3.550000e+00
   SP5 SP5dr  1 4.100000e-01    3.820000e+00
 SP6dr   SP5  1 4.100000e-01    4.040000e+00
   SP5  SX1r  1 4.100000e-01    1.750000e+00
   SP5  SX2r  1 4.100000e-01    2.040000e+00
   SP5  SX3r  1 4.100000e-01    2.040000e+00
   SP5  SX4r  1 4.100000e-01    2.200000e+00
   SP5  SC1r  1 4.180000e-01    1.400000e+00
   SP5  SC2r  1 4.140000e-01    1.560000e+00
   SP5  SC3r  1 4.140000e-01    1.560000e+00
   SP5  SC4r  1 4.100000e-01    1.750000e+00
   SP5  SC5r  1 4.100000e-01    1.910000e+00
   SP5  SC6r  1 4.100000e-01    1.910000e+00
   SP5  SN1r  1 4.100000e-01    1.910000e+00
   SP5  SN2r  1 4.100000e-01    2.040000e+00
   SP5  SN3r  1 4.100000e-01    2.200000e+00
   SP5  SN4r  1 4.100000e-01    2.600000e+00
   SP5  SN5r  1 4.100000e-01    2.600000e+00
   SP5  SN6r  1 4.100000e-01    2.840000e+00
   SP5  SP1r  1 4.100000e-01    3.070000e+00
   SP5  SP2r  1 4.100000e-01    3.310000e+00
   SP5  SP3r  1 4.100000e-01    3.310000e+00
   SP5  SP4r  1 4.100000e-01    3.550000e+00
   SP5   TP5  1 3.650000e-01    3.370000e+00
   SP5   TP4  1 3.650000e-01    3.100000e+00
   SP5   TP3  1 3.650000e-01    2.830000e+00
   SP5   TP2  1 3.650000e-01    2.830000e+00
   SP5   TP1  1 3.650000e-01    2.570000e+00
   SP5   TN6  1 3.650000e-01    2.340000e+00
   SP5   TN5  1 3.650000e-01    2.110000e+00
   SP5   TN4  1 3.650000e-01    2.110000e+00
   SP5   TN3  1 3.650000e-01    1.750000e+00
   SP5   TN2  1 3.660000e-01    1.600000e+00
   SP5   TN1  1 3.780000e-01    1.450000e+00
   SP5   TC6  1 3.780000e-01    1.450000e+00
   SP5   TC5  1 3.780000e-01    1.450000e+00
   SP5   TC4  1 3.940000e-01    1.290000e+00
   SP5   TC3  1 4.040000e-01    1.130000e+00
   SP5   TC2  1 4.040000e-01    1.130000e+00
   SP5   TC1  1 4.090000e-01    1.080000e+00
   SP5   TX4  1 3.650000e-01    1.750000e+00
   SP5   TX3  1 3.660000e-01    1.600000e+00
   SP5   TX2  1 3.660000e-01    1.600000e+00
   SP5   TX1  1 3.940000e-01    1.290000e+00
   SP5  TP5d  1 3.650000e-01    3.370000e+00
   SP5  TN1d  1 3.780000e-01    1.450000e+00
   SP5  TN2d  1 3.660000e-01    1.600000e+00
   SP5  TN3d  1 3.650000e-01    1.750000e+00
   SP5  TN4d  1 3.650000e-01    2.110000e+00
   SP5  TN5d  1 3.650000e-01    2.110000e+00
   SP5  TN6d  1 3.650000e-01    2.340000e+00
   SP5  TP1d  1 3.650000e-01    2.570000e+00
   SP5  TP2d  1 3.650000e-01    2.830000e+00
   SP5  TP3d  1 3.650000e-01    2.830000e+00
   SP5  TP4d  1 3.650000e-01    3.100000e+00
   SP5  TP5a  1 3.650000e-01    3.370000e+00
   SP5  TN1a  1 3.780000e-01    1.450000e+00
   SP5  TN2a  1 3.660000e-01    1.600000e+00
   SP5  TN3a  1 3.650000e-01    1.750000e+00
   SP5  TN4a  1 3.650000e-01    2.110000e+00
   SP5  TN5a  1 3.650000e-01    2.110000e+00
   SP5  TN6a  1 3.650000e-01    2.340000e+00
   SP5  TP1a  1 3.650000e-01    2.570000e+00
   SP5  TP2a  1 3.650000e-01    2.830000e+00
   SP5  TP3a  1 3.650000e-01    2.830000e+00
   SP5  TP4a  1 3.650000e-01    3.100000e+00
   SP5  TC6v  1 3.660000e-01    1.600000e+00
   SP5  TC5v  1 3.660000e-01    1.600000e+00
   SP5  TC4v  1 3.780000e-01    1.450000e+00
   SP5  TC3v  1 3.940000e-01    1.290000e+00
   SP5  TC2v  1 3.940000e-01    1.290000e+00
   SP5  TC1v  1 4.040000e-01    1.130000e+00
   SP5  TX4v  1 3.650000e-01    1.910000e+00
   SP5  TX3v  1 3.650000e-01    1.750000e+00
   SP5  TX2v  1 3.650000e-01    1.750000e+00
   SP5  TX1v  1 3.780000e-01    1.450000e+00
   SP5  TC6e  1 3.660000e-01    1.600000e+00
   SP5  TC5e  1 3.660000e-01    1.600000e+00
   SP5  TC4e  1 3.780000e-01    1.450000e+00
   SP5  TC3e  1 3.940000e-01    1.290000e+00
   SP5  TC2e  1 3.940000e-01    1.290000e+00
   SP5  TC1e  1 4.040000e-01    1.130000e+00
   SP5  TX4e  1 3.650000e-01    1.910000e+00
   SP5  TX3e  1 3.650000e-01    1.750000e+00
   SP5  TX2e  1 3.650000e-01    1.750000e+00
   SP5  TX1e  1 3.780000e-01    1.450000e+00
   SP5  TP5q  1 3.650000e-01    3.930000e+00
   SP5 TX1eq  1 3.650000e-01    1.750000e+00
   SP5 TX2eq  1 3.650000e-01    2.110000e+00
   SP5 TX3eq  1 3.650000e-01    2.110000e+00
   SP5 TX4eq  1 3.650000e-01    2.340000e+00
   SP5 TC1eq  1 3.780000e-01    1.450000e+00
   SP5 TC2eq  1 3.660000e-01    1.600000e+00
   SP5 TC3eq  1 3.660000e-01    1.600000e+00
   SP5 TC4eq  1 3.650000e-01    1.750000e+00
   SP5 TC5eq  1 3.650000e-01    1.910000e+00
   SP5 TC6eq  1 3.650000e-01    1.910000e+00
   SP5 TX1vq  1 3.650000e-01    1.750000e+00
   SP5 TX2vq  1 3.650000e-01    2.110000e+00
   SP5 TX3vq  1 3.650000e-01    2.110000e+00
   SP5 TX4vq  1 3.650000e-01    2.340000e+00
   SP5 TC1vq  1 3.780000e-01    1.450000e+00
   SP5 TC2vq  1 3.660000e-01    1.600000e+00
   SP5 TC3vq  1 3.660000e-01    1.600000e+00
   SP5 TC4vq  1 3.650000e-01    1.750000e+00
   SP5 TC5vq  1 3.650000e-01    1.910000e+00
   SP5 TC6vq  1 3.650000e-01    1.910000e+00
   SP5 TN1aq  1 3.650000e-01    1.750000e+00
   SP5 TN2aq  1 3.650000e-01    1.910000e+00
   SP5 TN3aq  1 3.650000e-01    2.110000e+00
   SP5 TN4aq  1 3.650000e-01    2.570000e+00
   SP5 TN5aq  1 3.650000e-01    2.570000e+00
   SP5 TN6aq  1 3.650000e-01    2.830000e+00
   SP5 TP1aq  1 3.650000e-01    3.100000e+00
   SP5 TP2aq  1 3.650000e-01    3.370000e+00
   SP5 TP3aq  1 3.650000e-01    3.370000e+00
   SP5 TP4aq  1 3.650000e-01    3.640000e+00
   SP5 TP5aq  1 3.650000e-01    3.930000e+00
   SP5 TN1dq  1 3.650000e-01    1.750000e+00
   SP5 TN2dq  1 3.650000e-01    1.910000e+00
   SP5 TN3dq  1 3.650000e-01    2.110000e+00
   SP5 TN4dq  1 3.650000e-01    2.570000e+00
   SP5 TN5dq  1 3.650000e-01    2.570000e+00
   SP5 TN6dq  1 3.650000e-01    2.830000e+00
   SP5 TP1dq  1 3.650000e-01    3.100000e+00
   SP5 TP2dq  1 3.650000e-01    3.370000e+00
   SP5 TP3dq  1 3.650000e-01    3.370000e+00
   SP5 TP4dq  1 3.650000e-01    3.640000e+00
   SP5 TP5dq  1 3.650000e-01    3.930000e+00
   SP5  TX1q  1 3.660000e-01    1.600000e+00
   SP5  TX2q  1 3.650000e-01    1.910000e+00
   SP5  TX3q  1 3.650000e-01    1.910000e+00
   SP5  TX4q  1 3.650000e-01    2.110000e+00
   SP5  TC1q  1 3.940000e-01    1.290000e+00
   SP5  TC2q  1 3.780000e-01    1.450000e+00
   SP5  TC3q  1 3.780000e-01    1.450000e+00
   SP5  TC4q  1 3.660000e-01    1.600000e+00
   SP5  TC5q  1 3.650000e-01    1.750000e+00
   SP5  TC6q  1 3.650000e-01    1.750000e+00
   SP5  TN1q  1 3.650000e-01    1.750000e+00
   SP5  TN2q  1 3.650000e-01    1.910000e+00
   SP5  TN3q  1 3.650000e-01    2.110000e+00
   SP5  TN4q  1 3.650000e-01    2.570000e+00
   SP5  TN5q  1 3.650000e-01    2.570000e+00
   SP5  TN6q  1 3.650000e-01    2.830000e+00
   SP5  TP1q  1 3.650000e-01    3.100000e+00
   SP5  TP2q  1 3.650000e-01    3.370000e+00
   SP5  TP3q  1 3.650000e-01    3.370000e+00
   SP5  TP4q  1 3.650000e-01    3.640000e+00
   SP5  TP5h  1 3.650000e-01    3.370000e+00
   SP5 TX1eh  1 3.780000e-01    1.450000e+00
   SP5 TX2eh  1 3.650000e-01    1.750000e+00
   SP5 TX3eh  1 3.650000e-01    1.750000e+00
   SP5 TX4eh  1 3.650000e-01    1.910000e+00
   SP5 TC1eh  1 4.040000e-01    1.130000e+00
   SP5 TC2eh  1 3.940000e-01    1.290000e+00
   SP5 TC3eh  1 3.940000e-01    1.290000e+00
   SP5 TC4eh  1 3.780000e-01    1.450000e+00
   SP5 TC5eh  1 3.660000e-01    1.600000e+00
   SP5 TC6eh  1 3.660000e-01    1.600000e+00
   SP5 TX1vh  1 3.780000e-01    1.450000e+00
   SP5 TX2vh  1 3.650000e-01    1.750000e+00
   SP5 TX3vh  1 3.650000e-01    1.750000e+00
   SP5 TX4vh  1 3.650000e-01    1.910000e+00
   SP5 TC1vh  1 4.040000e-01    1.130000e+00
   SP5 TC2vh  1 3.940000e-01    1.290000e+00
   SP5 TC3vh  1 3.940000e-01    1.290000e+00
   SP5 TC4vh  1 3.780000e-01    1.450000e+00
   SP5 TC5vh  1 3.660000e-01    1.600000e+00
   SP5 TC6vh  1 3.660000e-01    1.600000e+00
   SP5 TN1ah  1 3.780000e-01    1.450000e+00
   SP5 TN2ah  1 3.660000e-01    1.600000e+00
   SP5 TN3ah  1 3.650000e-01    1.750000e+00
   SP5 TN4ah  1 3.650000e-01    2.110000e+00
   SP5 TN5ah  1 3.650000e-01    2.110000e+00
   SP5 TN6ah  1 3.650000e-01    2.340000e+00
   SP5 TP1ah  1 3.650000e-01    2.570000e+00
   SP5 TP2ah  1 3.650000e-01    2.830000e+00
   SP5 TP3ah  1 3.650000e-01    2.830000e+00
   SP5 TP4ah  1 3.650000e-01    3.100000e+00
   SP5 TP5ah  1 3.650000e-01    3.370000e+00
   SP5 TN1dh  1 3.780000e-01    1.450000e+00
   SP5 TN2dh  1 3.660000e-01    1.600000e+00
   SP5 TN3dh  1 3.650000e-01    1.750000e+00
   SP5 TN4dh  1 3.650000e-01    2.110000e+00
   SP5 TN5dh  1 3.650000e-01    2.110000e+00
   SP5 TN6dh  1 3.650000e-01    2.340000e+00
   SP5 TP1dh  1 3.650000e-01    2.570000e+00
   SP5 TP2dh  1 3.650000e-01    2.830000e+00
   SP5 TP3dh  1 3.650000e-01    2.830000e+00
   SP5 TP4dh  1 3.650000e-01    3.100000e+00
   SP5 TP5dh  1 3.650000e-01    3.370000e+00
   SP5  TX1h  1 3.940000e-01    1.290000e+00
   SP5  TX2h  1 3.660000e-01    1.600000e+00
   SP5  TX3h  1 3.660000e-01    1.600000e+00
   SP5  TX4h  1 3.650000e-01    1.750000e+00
   SP5  TC1h  1 4.090000e-01    1.080000e+00
   SP5  TC2h  1 4.040000e-01    1.130000e+00
   SP5  TC3h  1 4.040000e-01    1.130000e+00
   SP5  TC4h  1 3.940000e-01    1.290000e+00
   SP5  TC5h  1 3.780000e-01    1.450000e+00
   SP5  TC6h  1 3.780000e-01    1.450000e+00
   SP5  TN1h  1 3.780000e-01    1.450000e+00
   SP5  TN2h  1 3.660000e-01    1.600000e+00
   SP5  TN3h  1 3.650000e-01    1.750000e+00
   SP5  TN4h  1 3.650000e-01    2.110000e+00
   SP5  TN5h  1 3.650000e-01    2.110000e+00
   SP5  TN6h  1 3.650000e-01    2.340000e+00
   SP5  TP1h  1 3.650000e-01    2.570000e+00
   SP5  TP2h  1 3.650000e-01    2.830000e+00
   SP5  TP3h  1 3.650000e-01    2.830000e+00
   SP5  TP4h  1 3.650000e-01    3.100000e+00
   SP5  TP5r  1 3.650000e-01    3.370000e+00
   SP5 TX1er  1 3.780000e-01    1.450000e+00
   SP5 TX2er  1 3.650000e-01    1.750000e+00
   SP5 TX3er  1 3.650000e-01    1.750000e+00
   SP5 TX4er  1 3.650000e-01    1.910000e+00
   SP5 TC1er  1 4.040000e-01    1.130000e+00
   SP5 TC2er  1 3.940000e-01    1.290000e+00
   SP5 TC3er  1 3.940000e-01    1.290000e+00
   SP5 TC4er  1 3.780000e-01    1.450000e+00
   SP5 TC5er  1 3.660000e-01    1.600000e+00
   SP5 TC6er  1 3.660000e-01    1.600000e+00
   SP5 TX1vr  1 3.780000e-01    1.450000e+00
   SP5 TX2vr  1 3.650000e-01    1.750000e+00
   SP5 TX3vr  1 3.650000e-01    1.750000e+00
   SP5 TX4vr  1 3.650000e-01    1.910000e+00
   SP5 TC1vr  1 4.040000e-01    1.130000e+00
   SP5 TC2vr  1 3.940000e-01    1.290000e+00
   SP5 TC3vr  1 3.940000e-01    1.290000e+00
   SP5 TC4vr  1 3.780000e-01    1.450000e+00
   SP5 TC5vr  1 3.660000e-01    1.600000e+00
   SP5 TC6vr  1 3.660000e-01    1.600000e+00
   SP5 TN1ar  1 3.780000e-01    1.450000e+00
   SP5 TN2ar  1 3.660000e-01    1.600000e+00
   SP5 TN3ar  1 3.650000e-01    1.750000e+00
   SP5 TN4ar  1 3.650000e-01    2.110000e+00
   SP5 TN5ar  1 3.650000e-01    2.110000e+00
   SP5 TN6ar  1 3.650000e-01    2.340000e+00
   SP5 TP1ar  1 3.650000e-01    2.570000e+00
   SP5 TP2ar  1 3.650000e-01    2.830000e+00
   SP5 TP3ar  1 3.650000e-01    2.830000e+00
   SP5 TP4ar  1 3.650000e-01    3.100000e+00
   SP5 TP5ar  1 3.650000e-01    3.370000e+00
   SP5 TN1dr  1 3.780000e-01    1.450000e+00
   SP5 TN2dr  1 3.660000e-01    1.600000e+00
   SP5 TN3dr  1 3.650000e-01    1.750000e+00
   SP5 TN4dr  1 3.650000e-01    2.110000e+00
   SP5 TN5dr  1 3.650000e-01    2.110000e+00
   SP5 TN6dr  1 3.650000e-01    2.340000e+00
   SP5 TP1dr  1 3.650000e-01    2.570000e+00
   SP5 TP2dr  1 3.650000e-01    2.830000e+00
   SP5 TP3dr  1 3.650000e-01    2.830000e+00
   SP5 TP4dr  1 3.650000e-01    3.100000e+00
   SP5 TP5dr  1 3.650000e-01    3.370000e+00
   SP5  TX1r  1 3.940000e-01    1.290000e+00
   SP5  TX2r  1 3.660000e-01    1.600000e+00
   SP5  TX3r  1 3.660000e-01    1.600000e+00
   SP5  TX4r  1 3.650000e-01    1.750000e+00
   SP5  TC1r  1 4.090000e-01    1.080000e+00
   SP5  TC2r  1 4.040000e-01    1.130000e+00
   SP5  TC3r  1 4.040000e-01    1.130000e+00
   SP5  TC4r  1 3.940000e-01    1.290000e+00
   SP5  TC5r  1 3.780000e-01    1.450000e+00
   SP5  TC6r  1 3.780000e-01    1.450000e+00
   SP5  TN1r  1 3.780000e-01    1.450000e+00
   SP5  TN2r  1 3.660000e-01    1.600000e+00
   SP5  TN3r  1 3.650000e-01    1.750000e+00
   SP5  TN4r  1 3.650000e-01    2.110000e+00
   SP5  TN5r  1 3.650000e-01    2.110000e+00
   SP5  TN6r  1 3.650000e-01    2.340000e+00
   SP5  TP1r  1 3.650000e-01    2.570000e+00
   SP5  TP2r  1 3.650000e-01    2.830000e+00
   SP5  TP3r  1 3.650000e-01    2.830000e+00
   SP5  TP4r  1 3.650000e-01    3.100000e+00
  TP6d   SP5  1 3.650000e-01    3.640000e+00
  TP6a   SP5  1 3.650000e-01    3.640000e+00
  TP6q   SP5  1 3.650000e-01    4.220000e+00
 TP6aq   SP5  1 3.650000e-01    4.220000e+00
 TP6dq   SP5  1 3.650000e-01    4.220000e+00
  TP6h   SP5  1 3.650000e-01    3.640000e+00
 TP6ah   SP5  1 3.650000e-01    3.640000e+00
 TP6dh   SP5  1 3.650000e-01    3.640000e+00
  TP6r   SP5  1 3.650000e-01    3.640000e+00
 TP6ar   SP5  1 3.650000e-01    3.640000e+00
 TP6dr   SP5  1 3.650000e-01    3.640000e+00
   P6d   TP5  1 3.950000e-01    3.910000e+00
   P6a   TP5  1 3.950000e-01    3.910000e+00
   P6q   TP5  1 3.950000e-01    4.540000e+00
  P6aq   TP5  1 3.950000e-01    4.540000e+00
  P6dq   TP5  1 3.950000e-01    4.540000e+00
   P6h   TP5  1 3.950000e-01    3.910000e+00
  P6ah   TP5  1 3.950000e-01    3.910000e+00
  P6dh   TP5  1 3.950000e-01    3.910000e+00
   P6r   TP5  1 3.950000e-01    3.910000e+00
  P6ar   TP5  1 3.950000e-01    3.910000e+00
  P6dr   TP5  1 3.950000e-01    3.910000e+00
   TP5    P4  1 3.950000e-01    3.430000e+00
   TP5    P3  1 3.950000e-01    3.190000e+00
   TP5    P2  1 3.950000e-01    3.190000e+00
   TP5    P1  1 3.950000e-01    2.940000e+00
   TP5    N6  1 3.950000e-01    2.700000e+00
   TP5    N5  1 3.950000e-01    2.500000e+00
   TP5    N4  1 3.950000e-01    2.500000e+00
   TP5    N3  1 3.950000e-01    2.110000e+00
   TP5    N2  1 3.950000e-01    1.850000e+00
   TP5    N1  1 3.950000e-01    1.670000e+00
   TP5    C6  1 3.950000e-01    1.670000e+00
   TP5    C5  1 3.950000e-01    1.670000e+00
   TP5    C4  1 3.980000e-01    1.450000e+00
   TP5    C3  1 3.990000e-01    1.180000e+00
   TP5    C2  1 3.990000e-01    1.180000e+00
   TP5    C1  1 4.010000e-01    9.830000e-01
   TP5    X4  1 3.950000e-01    2.110000e+00
   TP5    X3  1 3.950000e-01    1.850000e+00
   TP5    X2  1 3.950000e-01    1.850000e+00
   TP5    X1  1 3.980000e-01    1.450000e+00
   TP5   P5d  1 3.950000e-01    3.670000e+00
   TP5   N1d  1 3.950000e-01    1.670000e+00
   TP5   N2d  1 3.950000e-01    1.850000e+00
   TP5   N3d  1 3.950000e-01    2.110000e+00
   TP5   N4d  1 3.950000e-01    2.500000e+00
   TP5   N5d  1 3.950000e-01    2.500000e+00
   TP5   N6d  1 3.950000e-01    2.700000e+00
   TP5   P1d  1 3.950000e-01    2.940000e+00
   TP5   P2d  1 3.950000e-01    3.190000e+00
   TP5   P3d  1 3.950000e-01    3.190000e+00
   TP5   P4d  1 3.950000e-01    3.430000e+00
   TP5   P5a  1 3.950000e-01    3.670000e+00
   TP5   N1a  1 3.950000e-01    1.670000e+00
   TP5   N2a  1 3.950000e-01    1.850000e+00
   TP5   N3a  1 3.950000e-01    2.110000e+00
   TP5   N4a  1 3.950000e-01    2.500000e+00
   TP5   N5a  1 3.950000e-01    2.500000e+00
   TP5   N6a  1 3.950000e-01    2.700000e+00
   TP5   P1a  1 3.950000e-01    2.940000e+00
   TP5   P2a  1 3.950000e-01    3.190000e+00
   TP5   P3a  1 3.950000e-01    3.190000e+00
   TP5   P4a  1 3.950000e-01    3.430000e+00
   TP5   C6v  1 3.950000e-01    1.850000e+00
   TP5   C5v  1 3.950000e-01    1.850000e+00
   TP5   C4v  1 3.950000e-01    1.670000e+00
   TP5   C3v  1 3.980000e-01    1.450000e+00
   TP5   C2v  1 3.980000e-01    1.450000e+00
   TP5   C1v  1 3.990000e-01    1.180000e+00
   TP5   X4v  1 3.950000e-01    2.310000e+00
   TP5   X3v  1 3.950000e-01    2.110000e+00
   TP5   X2v  1 3.950000e-01    2.110000e+00
   TP5   X1v  1 3.950000e-01    1.670000e+00
   TP5   C6e  1 3.950000e-01    1.850000e+00
   TP5   C5e  1 3.950000e-01    1.850000e+00
   TP5   C4e  1 3.950000e-01    1.670000e+00
   TP5   C3e  1 3.980000e-01    1.450000e+00
   TP5   C2e  1 3.980000e-01    1.450000e+00
   TP5   C1e  1 3.990000e-01    1.180000e+00
   TP5   X4e  1 3.950000e-01    2.310000e+00
   TP5   X3e  1 3.950000e-01    2.110000e+00
   TP5   X2e  1 3.950000e-01    2.110000e+00
   TP5   X1e  1 3.950000e-01    1.670000e+00
   TP5   P5q  1 3.950000e-01    4.230000e+00
   TP5  X1eq  1 3.950000e-01    2.110000e+00
   TP5  X2eq  1 3.950000e-01    2.500000e+00
   TP5  X3eq  1 3.950000e-01    2.500000e+00
   TP5  X4eq  1 3.950000e-01    2.700000e+00
   TP5  C1eq  1 3.950000e-01    1.670000e+00
   TP5  C2eq  1 3.950000e-01    1.850000e+00
   TP5  C3eq  1 3.950000e-01    1.850000e+00
   TP5  C4eq  1 3.950000e-01    2.110000e+00
   TP5  C5eq  1 3.950000e-01    2.310000e+00
   TP5  C6eq  1 3.950000e-01    2.310000e+00
   TP5  X1vq  1 3.950000e-01    2.110000e+00
   TP5  X2vq  1 3.950000e-01    2.500000e+00
   TP5  X3vq  1 3.950000e-01    2.500000e+00
   TP5  X4vq  1 3.950000e-01    2.700000e+00
   TP5  C1vq  1 3.950000e-01    1.670000e+00
   TP5  C2vq  1 3.950000e-01    1.850000e+00
   TP5  C3vq  1 3.950000e-01    1.850000e+00
   TP5  C4vq  1 3.950000e-01    2.110000e+00
   TP5  C5vq  1 3.950000e-01    2.310000e+00
   TP5  C6vq  1 3.950000e-01    2.310000e+00
   TP5  N1aq  1 3.950000e-01    2.110000e+00
   TP5  N2aq  1 3.950000e-01    2.310000e+00
   TP5  N3aq  1 3.950000e-01    2.500000e+00
   TP5  N4aq  1 3.950000e-01    2.940000e+00
   TP5  N5aq  1 3.950000e-01    2.940000e+00
   TP5  N6aq  1 3.950000e-01    3.190000e+00
   TP5  P1aq  1 3.950000e-01    3.430000e+00
   TP5  P2aq  1 3.950000e-01    3.670000e+00
   TP5  P3aq  1 3.950000e-01    3.670000e+00
   TP5  P4aq  1 3.950000e-01    3.910000e+00
   TP5  P5aq  1 3.950000e-01    4.230000e+00
   TP5  N1dq  1 3.950000e-01    2.110000e+00
   TP5  N2dq  1 3.950000e-01    2.310000e+00
   TP5  N3dq  1 3.950000e-01    2.500000e+00
   TP5  N4dq  1 3.950000e-01    2.940000e+00
   TP5  N5dq  1 3.950000e-01    2.940000e+00
   TP5  N6dq  1 3.950000e-01    3.190000e+00
   TP5  P1dq  1 3.950000e-01    3.430000e+00
   TP5  P2dq  1 3.950000e-01    3.670000e+00
   TP5  P3dq  1 3.950000e-01    3.670000e+00
   TP5  P4dq  1 3.950000e-01    3.910000e+00
   TP5  P5dq  1 3.950000e-01    4.230000e+00
   TP5   X1q  1 3.950000e-01    1.850000e+00
   TP5   X2q  1 3.950000e-01    2.310000e+00
   TP5   X3q  1 3.950000e-01    2.310000e+00
   TP5   X4q  1 3.950000e-01    2.500000e+00
   TP5   C1q  1 3.980000e-01    1.450000e+00
   TP5   C2q  1 3.950000e-01    1.670000e+00
   TP5   C3q  1 3.950000e-01    1.670000e+00
   TP5   C4q  1 3.950000e-01    1.850000e+00
   TP5   C5q  1 3.950000e-01    2.110000e+00
   TP5   C6q  1 3.950000e-01    2.110000e+00
   TP5   N1q  1 3.950000e-01    2.110000e+00
   TP5   N2q  1 3.950000e-01    2.310000e+00
   TP5   N3q  1 3.950000e-01    2.500000e+00
   TP5   N4q  1 3.950000e-01    2.940000e+00
   TP5   N5q  1 3.950000e-01    2.940000e+00
   TP5   N6q  1 3.950000e-01    3.190000e+00
   TP5   P1q  1 3.950000e-01    3.430000e+00
   TP5   P2q  1 3.950000e-01    3.670000e+00
   TP5   P3q  1 3.950000e-01    3.670000e+00
   TP5   P4q  1 3.950000e-01    3.910000e+00
   TP5   P5h  1 3.950000e-01    3.670000e+00
   TP5  X1eh  1 3.950000e-01    1.670000e+00
   TP5  X2eh  1 3.950000e-01    2.110000e+00
   TP5  X3eh  1 3.950000e-01    2.110000e+00
   TP5  X4eh  1 3.950000e-01    2.310000e+00
   TP5  C1eh  1 3.990000e-01    1.180000e+00
   TP5  C2eh  1 3.980000e-01    1.450000e+00
   TP5  C3eh  1 3.980000e-01    1.450000e+00
   TP5  C4eh  1 3.950000e-01    1.670000e+00
   TP5  C5eh  1 3.950000e-01    1.850000e+00
   TP5  C6eh  1 3.950000e-01    1.850000e+00
   TP5  X1vh  1 3.950000e-01    1.670000e+00
   TP5  X2vh  1 3.950000e-01    2.110000e+00
   TP5  X3vh  1 3.950000e-01    2.110000e+00
   TP5  X4vh  1 3.950000e-01    2.310000e+00
   TP5  C1vh  1 3.990000e-01    1.180000e+00
   TP5  C2vh  1 3.980000e-01    1.450000e+00
   TP5  C3vh  1 3.980000e-01    1.450000e+00
   TP5  C4vh  1 3.950000e-01    1.670000e+00
   TP5  C5vh  1 3.950000e-01    1.850000e+00
   TP5  C6vh  1 3.950000e-01    1.850000e+00
   TP5  N1ah  1 3.950000e-01    1.670000e+00
   TP5  N2ah  1 3.950000e-01    1.850000e+00
   TP5  N3ah  1 3.950000e-01    2.110000e+00
   TP5  N4ah  1 3.950000e-01    2.500000e+00
   TP5  N5ah  1 3.950000e-01    2.500000e+00
   TP5  N6ah  1 3.950000e-01    2.700000e+00
   TP5  P1ah  1 3.950000e-01    2.940000e+00
   TP5  P2ah  1 3.950000e-01    3.190000e+00
   TP5  P3ah  1 3.950000e-01    3.190000e+00
   TP5  P4ah  1 3.950000e-01    3.430000e+00
   TP5  P5ah  1 3.950000e-01    3.670000e+00
   TP5  N1dh  1 3.950000e-01    1.670000e+00
   TP5  N2dh  1 3.950000e-01    1.850000e+00
   TP5  N3dh  1 3.950000e-01    2.110000e+00
   TP5  N4dh  1 3.950000e-01    2.500000e+00
   TP5  N5dh  1 3.950000e-01    2.500000e+00
   TP5  N6dh  1 3.950000e-01    2.700000e+00
   TP5  P1dh  1 3.950000e-01    2.940000e+00
   TP5  P2dh  1 3.950000e-01    3.190000e+00
   TP5  P3dh  1 3.950000e-01    3.190000e+00
   TP5  P4dh  1 3.950000e-01    3.430000e+00
   TP5  P5dh  1 3.950000e-01    3.670000e+00
   TP5   X1h  1 3.980000e-01    1.450000e+00
   TP5   X2h  1 3.950000e-01    1.850000e+00
   TP5   X3h  1 3.950000e-01    1.850000e+00
   TP5   X4h  1 3.950000e-01    2.110000e+00
   TP5   C1h  1 4.010000e-01    9.830000e-01
   TP5   C2h  1 3.990000e-01    1.180000e+00
   TP5   C3h  1 3.990000e-01    1.180000e+00
   TP5   C4h  1 3.980000e-01    1.450000e+00
   TP5   C5h  1 3.950000e-01    1.670000e+00
   TP5   C6h  1 3.950000e-01    1.670000e+00
   TP5   N1h  1 3.950000e-01    1.670000e+00
   TP5   N2h  1 3.950000e-01    1.850000e+00
   TP5   N3h  1 3.950000e-01    2.110000e+00
   TP5   N4h  1 3.950000e-01    2.500000e+00
   TP5   N5h  1 3.950000e-01    2.500000e+00
   TP5   N6h  1 3.950000e-01    2.700000e+00
   TP5   P1h  1 3.950000e-01    2.940000e+00
   TP5   P2h  1 3.950000e-01    3.190000e+00
   TP5   P3h  1 3.950000e-01    3.190000e+00
   TP5   P4h  1 3.950000e-01    3.430000e+00
   TP5   P5r  1 3.950000e-01    3.670000e+00
   TP5  X1er  1 3.950000e-01    1.670000e+00
   TP5  X2er  1 3.950000e-01    2.110000e+00
   TP5  X3er  1 3.950000e-01    2.110000e+00
   TP5  X4er  1 3.950000e-01    2.310000e+00
   TP5  C1er  1 3.990000e-01    1.180000e+00
   TP5  C2er  1 3.980000e-01    1.450000e+00
   TP5  C3er  1 3.980000e-01    1.450000e+00
   TP5  C4er  1 3.950000e-01    1.670000e+00
   TP5  C5er  1 3.950000e-01    1.850000e+00
   TP5  C6er  1 3.950000e-01    1.850000e+00
   TP5  X1vr  1 3.950000e-01    1.670000e+00
   TP5  X2vr  1 3.950000e-01    2.110000e+00
   TP5  X3vr  1 3.950000e-01    2.110000e+00
   TP5  X4vr  1 3.950000e-01    2.310000e+00
   TP5  C1vr  1 3.990000e-01    1.180000e+00
   TP5  C2vr  1 3.980000e-01    1.450000e+00
   TP5  C3vr  1 3.980000e-01    1.450000e+00
   TP5  C4vr  1 3.950000e-01    1.670000e+00
   TP5  C5vr  1 3.950000e-01    1.850000e+00
   TP5  C6vr  1 3.950000e-01    1.850000e+00
   TP5  N1ar  1 3.950000e-01    1.670000e+00
   TP5  N2ar  1 3.950000e-01    1.850000e+00
   TP5  N3ar  1 3.950000e-01    2.110000e+00
   TP5  N4ar  1 3.950000e-01    2.500000e+00
   TP5  N5ar  1 3.950000e-01    2.500000e+00
   TP5  N6ar  1 3.950000e-01    2.700000e+00
   TP5  P1ar  1 3.950000e-01    2.940000e+00
   TP5  P2ar  1 3.950000e-01    3.190000e+00
   TP5  P3ar  1 3.950000e-01    3.190000e+00
   TP5  P4ar  1 3.950000e-01    3.430000e+00
   TP5  P5ar  1 3.950000e-01    3.670000e+00
   TP5  N1dr  1 3.950000e-01    1.670000e+00
   TP5  N2dr  1 3.950000e-01    1.850000e+00
   TP5  N3dr  1 3.950000e-01    2.110000e+00
   TP5  N4dr  1 3.950000e-01    2.500000e+00
   TP5  N5dr  1 3.950000e-01    2.500000e+00
   TP5  N6dr  1 3.950000e-01    2.700000e+00
   TP5  P1dr  1 3.950000e-01    2.940000e+00
   TP5  P2dr  1 3.950000e-01    3.190000e+00
   TP5  P3dr  1 3.950000e-01    3.190000e+00
   TP5  P4dr  1 3.950000e-01    3.430000e+00
   TP5  P5dr  1 3.950000e-01    3.670000e+00
   TP5   X1r  1 3.980000e-01    1.450000e+00
   TP5   X2r  1 3.950000e-01    1.850000e+00
   TP5   X3r  1 3.950000e-01    1.850000e+00
   TP5   X4r  1 3.950000e-01    2.110000e+00
   TP5   C1r  1 4.010000e-01    9.830000e-01
   TP5   C2r  1 3.990000e-01    1.180000e+00
   TP5   C3r  1 3.990000e-01    1.180000e+00
   TP5   C4r  1 3.980000e-01    1.450000e+00
   TP5   C5r  1 3.950000e-01    1.670000e+00
   TP5   C6r  1 3.950000e-01    1.670000e+00
   TP5   N1r  1 3.950000e-01    1.670000e+00
   TP5   N2r  1 3.950000e-01    1.850000e+00
   TP5   N3r  1 3.950000e-01    2.110000e+00
   TP5   N4r  1 3.950000e-01    2.500000e+00
   TP5   N5r  1 3.950000e-01    2.500000e+00
   TP5   N6r  1 3.950000e-01    2.700000e+00
   TP5   P1r  1 3.950000e-01    2.940000e+00
   TP5   P2r  1 3.950000e-01    3.190000e+00
   TP5   P3r  1 3.950000e-01    3.190000e+00
   TP5   P4r  1 3.950000e-01    3.430000e+00
   TP5   TP5  1 3.400000e-01    2.990000e+00
   TP5   TP4  1 3.400000e-01    2.740000e+00
   TP5   TP3  1 3.400000e-01    2.500000e+00
   TP5   TP2  1 3.400000e-01    2.500000e+00
   TP5   TP1  1 3.400000e-01    2.280000e+00
   TP5   TN6  1 3.400000e-01    2.020000e+00
   TP5   TN5  1 3.400000e-01    1.770000e+00
   TP5   TN4  1 3.400000e-01    1.770000e+00
   TP5   TN3  1 3.400000e-01    1.230000e+00
   TP5   TN2  1 3.520000e-01    1.050000e+00
   TP5   TN1  1 3.660000e-01    9.350000e-01
   TP5   TC6  1 3.660000e-01    9.350000e-01
   TP5   TC5  1 3.660000e-01    9.350000e-01
   TP5   TC4  1 3.850000e-01    8.550000e-01
   TP5   TC3  1 4.110000e-01    8.010000e-01
   TP5   TC2  1 4.110000e-01    8.010000e-01
   TP5   TC1  1 4.240000e-01    7.760000e-01
   TP5   TX4  1 3.400000e-01    1.230000e+00
   TP5   TX3  1 3.520000e-01    1.050000e+00
   TP5   TX2  1 3.520000e-01    1.050000e+00
   TP5   TX1  1 3.850000e-01    8.550000e-01
  TP6d   TP5  1 3.400000e-01    3.220000e+00
   TP5  TP5d  1 3.400000e-01    2.990000e+00
   TP5  TN1d  1 3.660000e-01    9.350000e-01
   TP5  TN2d  1 3.520000e-01    1.050000e+00
   TP5  TN3d  1 3.400000e-01    1.230000e+00
   TP5  TN4d  1 3.400000e-01    1.770000e+00
   TP5  TN5d  1 3.400000e-01    1.770000e+00
   TP5  TN6d  1 3.400000e-01    2.020000e+00
   TP5  TP1d  1 3.400000e-01    2.280000e+00
   TP5  TP2d  1 3.400000e-01    2.500000e+00
   TP5  TP3d  1 3.400000e-01    2.500000e+00
   TP5  TP4d  1 3.400000e-01    2.740000e+00
  TP6a   TP5  1 3.400000e-01    3.220000e+00
   TP5  TP5a  1 3.400000e-01    2.990000e+00
   TP5  TN1a  1 3.660000e-01    9.350000e-01
   TP5  TN2a  1 3.520000e-01    1.050000e+00
   TP5  TN3a  1 3.400000e-01    1.230000e+00
   TP5  TN4a  1 3.400000e-01    1.770000e+00
   TP5  TN5a  1 3.400000e-01    1.770000e+00
   TP5  TN6a  1 3.400000e-01    2.020000e+00
   TP5  TP1a  1 3.400000e-01    2.280000e+00
   TP5  TP2a  1 3.400000e-01    2.500000e+00
   TP5  TP3a  1 3.400000e-01    2.500000e+00
   TP5  TP4a  1 3.400000e-01    2.740000e+00
   TP5  TC6v  1 3.520000e-01    1.050000e+00
   TP5  TC5v  1 3.520000e-01    1.050000e+00
   TP5  TC4v  1 3.660000e-01    9.350000e-01
   TP5  TC3v  1 3.850000e-01    8.550000e-01
   TP5  TC2v  1 3.850000e-01    8.550000e-01
   TP5  TC1v  1 4.110000e-01    8.010000e-01
   TP5  TX4v  1 3.400000e-01    1.510000e+00
   TP5  TX3v  1 3.400000e-01    1.230000e+00
   TP5  TX2v  1 3.400000e-01    1.230000e+00
   TP5  TX1v  1 3.660000e-01    9.350000e-01
   TP5  TC6e  1 3.520000e-01    1.050000e+00
   TP5  TC5e  1 3.520000e-01    1.050000e+00
   TP5  TC4e  1 3.660000e-01    9.350000e-01
   TP5  TC3e  1 3.850000e-01    8.550000e-01
   TP5  TC2e  1 3.850000e-01    8.550000e-01
   TP5  TC1e  1 4.110000e-01    8.010000e-01
   TP5  TX4e  1 3.400000e-01    1.510000e+00
   TP5  TX3e  1 3.400000e-01    1.230000e+00
   TP5  TX2e  1 3.400000e-01    1.230000e+00
   TP5  TX1e  1 3.660000e-01    9.350000e-01
  TP6q   TP5  1 3.400000e-01    3.750000e+00
   TP5  TP5q  1 3.400000e-01    3.470000e+00
   TP5 TX1eq  1 3.400000e-01    1.230000e+00
   TP5 TX2eq  1 3.400000e-01    1.770000e+00
   TP5 TX3eq  1 3.400000e-01    1.770000e+00
   TP5 TX4eq  1 3.400000e-01    2.020000e+00
   TP5 TC1eq  1 3.660000e-01    9.350000e-01
   TP5 TC2eq  1 3.520000e-01    1.050000e+00
   TP5 TC3eq  1 3.520000e-01    1.050000e+00
   TP5 TC4eq  1 3.400000e-01    1.230000e+00
   TP5 TC5eq  1 3.400000e-01    1.510000e+00
   TP5 TC6eq  1 3.400000e-01    1.510000e+00
   TP5 TX1vq  1 3.400000e-01    1.230000e+00
   TP5 TX2vq  1 3.400000e-01    1.770000e+00
   TP5 TX3vq  1 3.400000e-01    1.770000e+00
   TP5 TX4vq  1 3.400000e-01    2.020000e+00
   TP5 TC1vq  1 3.660000e-01    9.350000e-01
   TP5 TC2vq  1 3.520000e-01    1.050000e+00
   TP5 TC3vq  1 3.520000e-01    1.050000e+00
   TP5 TC4vq  1 3.400000e-01    1.230000e+00
   TP5 TC5vq  1 3.400000e-01    1.510000e+00
   TP5 TC6vq  1 3.400000e-01    1.510000e+00
   TP5 TN1aq  1 3.400000e-01    1.230000e+00
   TP5 TN2aq  1 3.400000e-01    1.510000e+00
   TP5 TN3aq  1 3.400000e-01    1.770000e+00
   TP5 TN4aq  1 3.400000e-01    2.280000e+00
   TP5 TN5aq  1 3.400000e-01    2.280000e+00
   TP5 TN6aq  1 3.400000e-01    2.500000e+00
   TP5 TP1aq  1 3.400000e-01    2.740000e+00
   TP5 TP2aq  1 3.400000e-01    2.990000e+00
   TP5 TP3aq  1 3.400000e-01    2.990000e+00
   TP5 TP4aq  1 3.400000e-01    3.220000e+00
   TP5 TP5aq  1 3.400000e-01    3.470000e+00
 TP6aq   TP5  1 3.400000e-01    3.750000e+00
   TP5 TN1dq  1 3.400000e-01    1.230000e+00
   TP5 TN2dq  1 3.400000e-01    1.510000e+00
   TP5 TN3dq  1 3.400000e-01    1.770000e+00
   TP5 TN4dq  1 3.400000e-01    2.280000e+00
   TP5 TN5dq  1 3.400000e-01    2.280000e+00
   TP5 TN6dq  1 3.400000e-01    2.500000e+00
   TP5 TP1dq  1 3.400000e-01    2.740000e+00
   TP5 TP2dq  1 3.400000e-01    2.990000e+00
   TP5 TP3dq  1 3.400000e-01    2.990000e+00
   TP5 TP4dq  1 3.400000e-01    3.220000e+00
   TP5 TP5dq  1 3.400000e-01    3.470000e+00
 TP6dq   TP5  1 3.400000e-01    3.750000e+00
   TP5  TX1q  1 3.520000e-01    1.050000e+00
   TP5  TX2q  1 3.400000e-01    1.510000e+00
   TP5  TX3q  1 3.400000e-01    1.510000e+00
   TP5  TX4q  1 3.400000e-01    1.770000e+00
   TP5  TC1q  1 3.850000e-01    8.550000e-01
   TP5  TC2q  1 3.660000e-01    9.350000e-01
   TP5  TC3q  1 3.660000e-01    9.350000e-01
   TP5  TC4q  1 3.520000e-01    1.050000e+00
   TP5  TC5q  1 3.400000e-01    1.230000e+00
   TP5  TC6q  1 3.400000e-01    1.230000e+00
   TP5  TN1q  1 3.400000e-01    1.230000e+00
   TP5  TN2q  1 3.400000e-01    1.510000e+00
   TP5  TN3q  1 3.400000e-01    1.770000e+00
   TP5  TN4q  1 3.400000e-01    2.280000e+00
   TP5  TN5q  1 3.400000e-01    2.280000e+00
   TP5  TN6q  1 3.400000e-01    2.500000e+00
   TP5  TP1q  1 3.400000e-01    2.740000e+00
   TP5  TP2q  1 3.400000e-01    2.990000e+00
   TP5  TP3q  1 3.400000e-01    2.990000e+00
   TP5  TP4q  1 3.400000e-01    3.220000e+00
  TP6h   TP5  1 3.400000e-01    3.220000e+00
   TP5  TP5h  1 3.400000e-01    2.990000e+00
   TP5 TX1eh  1 3.660000e-01    9.350000e-01
   TP5 TX2eh  1 3.400000e-01    1.230000e+00
   TP5 TX3eh  1 3.400000e-01    1.230000e+00
   TP5 TX4eh  1 3.400000e-01    1.510000e+00
   TP5 TC1eh  1 4.110000e-01    8.010000e-01
   TP5 TC2eh  1 3.850000e-01    8.550000e-01
   TP5 TC3eh  1 3.850000e-01    8.550000e-01
   TP5 TC4eh  1 3.660000e-01    9.350000e-01
   TP5 TC5eh  1 3.520000e-01    1.050000e+00
   TP5 TC6eh  1 3.520000e-01    1.050000e+00
   TP5 TX1vh  1 3.660000e-01    9.350000e-01
   TP5 TX2vh  1 3.400000e-01    1.230000e+00
   TP5 TX3vh  1 3.400000e-01    1.230000e+00
   TP5 TX4vh  1 3.400000e-01    1.510000e+00
   TP5 TC1vh  1 4.110000e-01    8.010000e-01
   TP5 TC2vh  1 3.850000e-01    8.550000e-01
   TP5 TC3vh  1 3.850000e-01    8.550000e-01
   TP5 TC4vh  1 3.660000e-01    9.350000e-01
   TP5 TC5vh  1 3.520000e-01    1.050000e+00
   TP5 TC6vh  1 3.520000e-01    1.050000e+00
   TP5 TN1ah  1 3.660000e-01    9.350000e-01
   TP5 TN2ah  1 3.520000e-01    1.050000e+00
   TP5 TN3ah  1 3.400000e-01    1.230000e+00
   TP5 TN4ah  1 3.400000e-01    1.770000e+00
   TP5 TN5ah  1 3.400000e-01    1.770000e+00
   TP5 TN6ah  1 3.400000e-01    2.020000e+00
   TP5 TP1ah  1 3.400000e-01    2.280000e+00
   TP5 TP2ah  1 3.400000e-01    2.500000e+00
   TP5 TP3ah  1 3.400000e-01    2.500000e+00
   TP5 TP4ah  1 3.400000e-01    2.740000e+00
   TP5 TP5ah  1 3.400000e-01    2.990000e+00
 TP6ah   TP5  1 3.400000e-01    3.220000e+00
   TP5 TN1dh  1 3.660000e-01    9.350000e-01
   TP5 TN2dh  1 3.520000e-01    1.050000e+00
   TP5 TN3dh  1 3.400000e-01    1.230000e+00
   TP5 TN4dh  1 3.400000e-01    1.770000e+00
   TP5 TN5dh  1 3.400000e-01    1.770000e+00
   TP5 TN6dh  1 3.400000e-01    2.020000e+00
   TP5 TP1dh  1 3.400000e-01    2.280000e+00
   TP5 TP2dh  1 3.400000e-01    2.500000e+00
   TP5 TP3dh  1 3.400000e-01    2.500000e+00
   TP5 TP4dh  1 3.400000e-01    2.740000e+00
   TP5 TP5dh  1 3.400000e-01    2.990000e+00
 TP6dh   TP5  1 3.400000e-01    3.220000e+00
   TP5  TX1h  1 3.850000e-01    8.550000e-01
   TP5  TX2h  1 3.520000e-01    1.050000e+00
   TP5  TX3h  1 3.520000e-01    1.050000e+00
   TP5  TX4h  1 3.400000e-01    1.230000e+00
   TP5  TC1h  1 4.240000e-01    7.760000e-01
   TP5  TC2h  1 4.110000e-01    8.010000e-01
   TP5  TC3h  1 4.110000e-01    8.010000e-01
   TP5  TC4h  1 3.850000e-01    8.550000e-01
   TP5  TC5h  1 3.660000e-01    9.350000e-01
   TP5  TC6h  1 3.660000e-01    9.350000e-01
   TP5  TN1h  1 3.660000e-01    9.350000e-01
   TP5  TN2h  1 3.520000e-01    1.050000e+00
   TP5  TN3h  1 3.400000e-01    1.230000e+00
   TP5  TN4h  1 3.400000e-01    1.770000e+00
   TP5  TN5h  1 3.400000e-01    1.770000e+00
   TP5  TN6h  1 3.400000e-01    2.020000e+00
   TP5  TP1h  1 3.400000e-01    2.280000e+00
   TP5  TP2h  1 3.400000e-01    2.500000e+00
   TP5  TP3h  1 3.400000e-01    2.500000e+00
   TP5  TP4h  1 3.400000e-01    2.740000e+00
  TP6r   TP5  1 3.400000e-01    3.220000e+00
   TP5  TP5r  1 3.400000e-01    2.990000e+00
   TP5 TX1er  1 3.660000e-01    9.350000e-01
   TP5 TX2er  1 3.400000e-01    1.230000e+00
   TP5 TX3er  1 3.400000e-01    1.230000e+00
   TP5 TX4er  1 3.400000e-01    1.510000e+00
   TP5 TC1er  1 4.110000e-01    8.010000e-01
   TP5 TC2er  1 3.850000e-01    8.550000e-01
   TP5 TC3er  1 3.850000e-01    8.550000e-01
   TP5 TC4er  1 3.660000e-01    9.350000e-01
   TP5 TC5er  1 3.520000e-01    1.050000e+00
   TP5 TC6er  1 3.520000e-01    1.050000e+00
   TP5 TX1vr  1 3.660000e-01    9.350000e-01
   TP5 TX2vr  1 3.400000e-01    1.230000e+00
   TP5 TX3vr  1 3.400000e-01    1.230000e+00
   TP5 TX4vr  1 3.400000e-01    1.510000e+00
   TP5 TC1vr  1 4.110000e-01    8.010000e-01
   TP5 TC2vr  1 3.850000e-01    8.550000e-01
   TP5 TC3vr  1 3.850000e-01    8.550000e-01
   TP5 TC4vr  1 3.660000e-01    9.350000e-01
   TP5 TC5vr  1 3.520000e-01    1.050000e+00
   TP5 TC6vr  1 3.520000e-01    1.050000e+00
   TP5 TN1ar  1 3.660000e-01    9.350000e-01
   TP5 TN2ar  1 3.520000e-01    1.050000e+00
   TP5 TN3ar  1 3.400000e-01    1.230000e+00
   TP5 TN4ar  1 3.400000e-01    1.770000e+00
   TP5 TN5ar  1 3.400000e-01    1.770000e+00
   TP5 TN6ar  1 3.400000e-01    2.020000e+00
   TP5 TP1ar  1 3.400000e-01    2.280000e+00
   TP5 TP2ar  1 3.400000e-01    2.500000e+00
   TP5 TP3ar  1 3.400000e-01    2.500000e+00
   TP5 TP4ar  1 3.400000e-01    2.740000e+00
   TP5 TP5ar  1 3.400000e-01    2.990000e+00
 TP6ar   TP5  1 3.400000e-01    3.220000e+00
   TP5 TN1dr  1 3.660000e-01    9.350000e-01
   TP5 TN2dr  1 3.520000e-01    1.050000e+00
   TP5 TN3dr  1 3.400000e-01    1.230000e+00
   TP5 TN4dr  1 3.400000e-01    1.770000e+00
   TP5 TN5dr  1 3.400000e-01    1.770000e+00
   TP5 TN6dr  1 3.400000e-01    2.020000e+00
   TP5 TP1dr  1 3.400000e-01    2.280000e+00
   TP5 TP2dr  1 3.400000e-01    2.500000e+00
   TP5 TP3dr  1 3.400000e-01    2.500000e+00
   TP5 TP4dr  1 3.400000e-01    2.740000e+00
   TP5 TP5dr  1 3.400000e-01    2.990000e+00
 TP6dr   TP5  1 3.400000e-01    3.220000e+00
   TP5  TX1r  1 3.850000e-01    8.550000e-01
   TP5  TX2r  1 3.520000e-01    1.050000e+00
   TP5  TX3r  1 3.520000e-01    1.050000e+00
   TP5  TX4r  1 3.400000e-01    1.230000e+00
   TP5  TC1r  1 4.240000e-01    7.760000e-01
   TP5  TC2r  1 4.110000e-01    8.010000e-01
   TP5  TC3r  1 4.110000e-01    8.010000e-01
   TP5  TC4r  1 3.850000e-01    8.550000e-01
   TP5  TC5r  1 3.660000e-01    9.350000e-01
   TP5  TC6r  1 3.660000e-01    9.350000e-01
   TP5  TN1r  1 3.660000e-01    9.350000e-01
   TP5  TN2r  1 3.520000e-01    1.050000e+00
   TP5  TN3r  1 3.400000e-01    1.230000e+00
   TP5  TN4r  1 3.400000e-01    1.770000e+00
   TP5  TN5r  1 3.400000e-01    1.770000e+00
   TP5  TN6r  1 3.400000e-01    2.020000e+00
   TP5  TP1r  1 3.400000e-01    2.280000e+00
   TP5  TP2r  1 3.400000e-01    2.500000e+00
   TP5  TP3r  1 3.400000e-01    2.500000e+00
   TP5  TP4r  1 3.400000e-01    2.740000e+00
  SP6d   TP5  1 3.650000e-01    3.640000e+00
  SP6a   TP5  1 3.650000e-01    3.640000e+00
  SP6q   TP5  1 3.650000e-01    4.220000e+00
 SP6aq   TP5  1 3.650000e-01    4.220000e+00
 SP6dq   TP5  1 3.650000e-01    4.220000e+00
  SP6h   TP5  1 3.650000e-01    3.640000e+00
 SP6ah   TP5  1 3.650000e-01    3.640000e+00
 SP6dh   TP5  1 3.650000e-01    3.640000e+00
  SP6r   TP5  1 3.650000e-01    3.640000e+00
 SP6ar   TP5  1 3.650000e-01    3.640000e+00
 SP6dr   TP5  1 3.650000e-01    3.640000e+00
   TP5   SP4  1 3.650000e-01    3.100000e+00
   TP5   SP3  1 3.650000e-01    2.830000e+00
   TP5   SP2  1 3.650000e-01    2.830000e+00
   TP5   SP1  1 3.650000e-01    2.570000e+00
   TP5   SN6  1 3.650000e-01    2.340000e+00
   TP5   SN5  1 3.650000e-01    2.110000e+00
   TP5   SN4  1 3.650000e-01    2.110000e+00
   TP5   SN3  1 3.650000e-01    1.750000e+00
   TP5   SN2  1 3.660000e-01    1.600000e+00
   TP5   SN1  1 3.780000e-01    1.450000e+00
   TP5   SC6  1 3.780000e-01    1.450000e+00
   TP5   SC5  1 3.780000e-01    1.450000e+00
   TP5   SC4  1 3.940000e-01    1.290000e+00
   TP5   SC3  1 4.040000e-01    1.130000e+00
   TP5   SC2  1 4.040000e-01    1.130000e+00
   TP5   SC1  1 4.090000e-01    1.080000e+00
   TP5   SX4  1 3.650000e-01    1.750000e+00
   TP5   SX3  1 3.660000e-01    1.600000e+00
   TP5   SX2  1 3.660000e-01    1.600000e+00
   TP5   SX1  1 3.940000e-01    1.290000e+00
   TP5  SP5d  1 3.650000e-01    3.370000e+00
   TP5  SN1d  1 3.780000e-01    1.450000e+00
   TP5  SN2d  1 3.660000e-01    1.600000e+00
   TP5  SN3d  1 3.650000e-01    1.750000e+00
   TP5  SN4d  1 3.650000e-01    2.110000e+00
   TP5  SN5d  1 3.650000e-01    2.110000e+00
   TP5  SN6d  1 3.650000e-01    2.340000e+00
   TP5  SP1d  1 3.650000e-01    2.570000e+00
   TP5  SP2d  1 3.650000e-01    2.830000e+00
   TP5  SP3d  1 3.650000e-01    2.830000e+00
   TP5  SP4d  1 3.650000e-01    3.100000e+00
   TP5  SP5a  1 3.650000e-01    3.370000e+00
   TP5  SN1a  1 3.780000e-01    1.450000e+00
   TP5  SN2a  1 3.660000e-01    1.600000e+00
   TP5  SN3a  1 3.650000e-01    1.750000e+00
   TP5  SN4a  1 3.650000e-01    2.110000e+00
   TP5  SN5a  1 3.650000e-01    2.110000e+00
   TP5  SN6a  1 3.650000e-01    2.340000e+00
   TP5  SP1a  1 3.650000e-01    2.570000e+00
   TP5  SP2a  1 3.650000e-01    2.830000e+00
   TP5  SP3a  1 3.650000e-01    2.830000e+00
   TP5  SP4a  1 3.650000e-01    3.100000e+00
   TP5  SC6v  1 3.660000e-01    1.600000e+00
   TP5  SC5v  1 3.660000e-01    1.600000e+00
   TP5  SC4v  1 3.780000e-01    1.450000e+00
   TP5  SC3v  1 3.940000e-01    1.290000e+00
   TP5  SC2v  1 3.940000e-01    1.290000e+00
   TP5  SC1v  1 4.040000e-01    1.130000e+00
   TP5  SX4v  1 3.650000e-01    1.910000e+00
   TP5  SX3v  1 3.650000e-01    1.750000e+00
   TP5  SX2v  1 3.650000e-01    1.750000e+00
   TP5  SX1v  1 3.780000e-01    1.450000e+00
   TP5  SC6e  1 3.660000e-01    1.600000e+00
   TP5  SC5e  1 3.660000e-01    1.600000e+00
   TP5  SC4e  1 3.780000e-01    1.450000e+00
   TP5  SC3e  1 3.940000e-01    1.290000e+00
   TP5  SC2e  1 3.940000e-01    1.290000e+00
   TP5  SC1e  1 4.040000e-01    1.130000e+00
   TP5  SX4e  1 3.650000e-01    1.910000e+00
   TP5  SX3e  1 3.650000e-01    1.750000e+00
   TP5  SX2e  1 3.650000e-01    1.750000e+00
   TP5  SX1e  1 3.780000e-01    1.450000e+00
   TP5  SP5q  1 3.650000e-01    3.930000e+00
   TP5 SX1eq  1 3.650000e-01    1.750000e+00
   TP5 SX2eq  1 3.650000e-01    2.110000e+00
   TP5 SX3eq  1 3.650000e-01    2.110000e+00
   TP5 SX4eq  1 3.650000e-01    2.340000e+00
   TP5 SC1eq  1 3.780000e-01    1.450000e+00
   TP5 SC2eq  1 3.660000e-01    1.600000e+00
   TP5 SC3eq  1 3.660000e-01    1.600000e+00
   TP5 SC4eq  1 3.650000e-01    1.750000e+00
   TP5 SC5eq  1 3.650000e-01    1.910000e+00
   TP5 SC6eq  1 3.650000e-01    1.910000e+00
   TP5 SX1vq  1 3.650000e-01    1.750000e+00
   TP5 SX2vq  1 3.650000e-01    2.110000e+00
   TP5 SX3vq  1 3.650000e-01    2.110000e+00
   TP5 SX4vq  1 3.650000e-01    2.340000e+00
   TP5 SC1vq  1 3.780000e-01    1.450000e+00
   TP5 SC2vq  1 3.660000e-01    1.600000e+00
   TP5 SC3vq  1 3.660000e-01    1.600000e+00
   TP5 SC4vq  1 3.650000e-01    1.750000e+00
   TP5 SC5vq  1 3.650000e-01    1.910000e+00
   TP5 SC6vq  1 3.650000e-01    1.910000e+00
   TP5 SN1aq  1 3.650000e-01    1.750000e+00
   TP5 SN2aq  1 3.650000e-01    1.910000e+00
   TP5 SN3aq  1 3.650000e-01    2.110000e+00
   TP5 SN4aq  1 3.650000e-01    2.570000e+00
   TP5 SN5aq  1 3.650000e-01    2.570000e+00
   TP5 SN6aq  1 3.650000e-01    2.830000e+00
   TP5 SP1aq  1 3.650000e-01    3.100000e+00
   TP5 SP2aq  1 3.650000e-01    3.370000e+00
   TP5 SP3aq  1 3.650000e-01    3.370000e+00
   TP5 SP4aq  1 3.650000e-01    3.640000e+00
   TP5 SP5aq  1 3.650000e-01    3.930000e+00
   TP5 SN1dq  1 3.650000e-01    1.750000e+00
   TP5 SN2dq  1 3.650000e-01    1.910000e+00
   TP5 SN3dq  1 3.650000e-01    2.110000e+00
   TP5 SN4dq  1 3.650000e-01    2.570000e+00
   TP5 SN5dq  1 3.650000e-01    2.570000e+00
   TP5 SN6dq  1 3.650000e-01    2.830000e+00
   TP5 SP1dq  1 3.650000e-01    3.100000e+00
   TP5 SP2dq  1 3.650000e-01    3.370000e+00
   TP5 SP3dq  1 3.650000e-01    3.370000e+00
   TP5 SP4dq  1 3.650000e-01    3.640000e+00
   TP5 SP5dq  1 3.650000e-01    3.930000e+00
   TP5  SX1q  1 3.660000e-01    1.600000e+00
   TP5  SX2q  1 3.650000e-01    1.910000e+00
   TP5  SX3q  1 3.650000e-01    1.910000e+00
   TP5  SX4q  1 3.650000e-01    2.110000e+00
   TP5  SC1q  1 3.940000e-01    1.290000e+00
   TP5  SC2q  1 3.780000e-01    1.450000e+00
   TP5  SC3q  1 3.780000e-01    1.450000e+00
   TP5  SC4q  1 3.660000e-01    1.600000e+00
   TP5  SC5q  1 3.650000e-01    1.750000e+00
   TP5  SC6q  1 3.650000e-01    1.750000e+00
   TP5  SN1q  1 3.650000e-01    1.750000e+00
   TP5  SN2q  1 3.650000e-01    1.910000e+00
   TP5  SN3q  1 3.650000e-01    2.110000e+00
   TP5  SN4q  1 3.650000e-01    2.570000e+00
   TP5  SN5q  1 3.650000e-01    2.570000e+00
   TP5  SN6q  1 3.650000e-01    2.830000e+00
   TP5  SP1q  1 3.650000e-01    3.100000e+00
   TP5  SP2q  1 3.650000e-01    3.370000e+00
   TP5  SP3q  1 3.650000e-01    3.370000e+00
   TP5  SP4q  1 3.650000e-01    3.640000e+00
   TP5  SP5h  1 3.650000e-01    3.370000e+00
   TP5 SX1eh  1 3.780000e-01    1.450000e+00
   TP5 SX2eh  1 3.650000e-01    1.750000e+00
   TP5 SX3eh  1 3.650000e-01    1.750000e+00
   TP5 SX4eh  1 3.650000e-01    1.910000e+00
   TP5 SC1eh  1 4.040000e-01    1.130000e+00
   TP5 SC2eh  1 3.940000e-01    1.290000e+00
   TP5 SC3eh  1 3.940000e-01    1.290000e+00
   TP5 SC4eh  1 3.780000e-01    1.450000e+00
   TP5 SC5eh  1 3.660000e-01    1.600000e+00
   TP5 SC6eh  1 3.660000e-01    1.600000e+00
   TP5 SX1vh  1 3.780000e-01    1.450000e+00
   TP5 SX2vh  1 3.650000e-01    1.750000e+00
   TP5 SX3vh  1 3.650000e-01    1.750000e+00
   TP5 SX4vh  1 3.650000e-01    1.910000e+00
   TP5 SC1vh  1 4.040000e-01    1.130000e+00
   TP5 SC2vh  1 3.940000e-01    1.290000e+00
   TP5 SC3vh  1 3.940000e-01    1.290000e+00
   TP5 SC4vh  1 3.780000e-01    1.450000e+00
   TP5 SC5vh  1 3.660000e-01    1.600000e+00
   TP5 SC6vh  1 3.660000e-01    1.600000e+00
   TP5 SN1ah  1 3.780000e-01    1.450000e+00
   TP5 SN2ah  1 3.660000e-01    1.600000e+00
   TP5 SN3ah  1 3.650000e-01    1.750000e+00
   TP5 SN4ah  1 3.650000e-01    2.110000e+00
   TP5 SN5ah  1 3.650000e-01    2.110000e+00
   TP5 SN6ah  1 3.650000e-01    2.340000e+00
   TP5 SP1ah  1 3.650000e-01    2.570000e+00
   TP5 SP2ah  1 3.650000e-01    2.830000e+00
   TP5 SP3ah  1 3.650000e-01    2.830000e+00
   TP5 SP4ah  1 3.650000e-01    3.100000e+00
   TP5 SP5ah  1 3.650000e-01    3.370000e+00
   TP5 SN1dh  1 3.780000e-01    1.450000e+00
   TP5 SN2dh  1 3.660000e-01    1.600000e+00
   TP5 SN3dh  1 3.650000e-01    1.750000e+00
   TP5 SN4dh  1 3.650000e-01    2.110000e+00
   TP5 SN5dh  1 3.650000e-01    2.110000e+00
   TP5 SN6dh  1 3.650000e-01    2.340000e+00
   TP5 SP1dh  1 3.650000e-01    2.570000e+00
   TP5 SP2dh  1 3.650000e-01    2.830000e+00
   TP5 SP3dh  1 3.650000e-01    2.830000e+00
   TP5 SP4dh  1 3.650000e-01    3.100000e+00
   TP5 SP5dh  1 3.650000e-01    3.370000e+00
   TP5  SX1h  1 3.940000e-01    1.290000e+00
   TP5  SX2h  1 3.660000e-01    1.600000e+00
   TP5  SX3h  1 3.660000e-01    1.600000e+00
   TP5  SX4h  1 3.650000e-01    1.750000e+00
   TP5  SC1h  1 4.090000e-01    1.080000e+00
   TP5  SC2h  1 4.040000e-01    1.130000e+00
   TP5  SC3h  1 4.040000e-01    1.130000e+00
   TP5  SC4h  1 3.940000e-01    1.290000e+00
   TP5  SC5h  1 3.780000e-01    1.450000e+00
   TP5  SC6h  1 3.780000e-01    1.450000e+00
   TP5  SN1h  1 3.780000e-01    1.450000e+00
   TP5  SN2h  1 3.660000e-01    1.600000e+00
   TP5  SN3h  1 3.650000e-01    1.750000e+00
   TP5  SN4h  1 3.650000e-01    2.110000e+00
   TP5  SN5h  1 3.650000e-01    2.110000e+00
   TP5  SN6h  1 3.650000e-01    2.340000e+00
   TP5  SP1h  1 3.650000e-01    2.570000e+00
   TP5  SP2h  1 3.650000e-01    2.830000e+00
   TP5  SP3h  1 3.650000e-01    2.830000e+00
   TP5  SP4h  1 3.650000e-01    3.100000e+00
   TP5  SP5r  1 3.650000e-01    3.370000e+00
   TP5 SX1er  1 3.780000e-01    1.450000e+00
   TP5 SX2er  1 3.650000e-01    1.750000e+00
   TP5 SX3er  1 3.650000e-01    1.750000e+00
   TP5 SX4er  1 3.650000e-01    1.910000e+00
   TP5 SC1er  1 4.040000e-01    1.130000e+00
   TP5 SC2er  1 3.940000e-01    1.290000e+00
   TP5 SC3er  1 3.940000e-01    1.290000e+00
   TP5 SC4er  1 3.780000e-01    1.450000e+00
   TP5 SC5er  1 3.660000e-01    1.600000e+00
   TP5 SC6er  1 3.660000e-01    1.600000e+00
   TP5 SX1vr  1 3.780000e-01    1.450000e+00
   TP5 SX2vr  1 3.650000e-01    1.750000e+00
   TP5 SX3vr  1 3.650000e-01    1.750000e+00
   TP5 SX4vr  1 3.650000e-01    1.910000e+00
   TP5 SC1vr  1 4.040000e-01    1.130000e+00
   TP5 SC2vr  1 3.940000e-01    1.290000e+00
   TP5 SC3vr  1 3.940000e-01    1.290000e+00
   TP5 SC4vr  1 3.780000e-01    1.450000e+00
   TP5 SC5vr  1 3.660000e-01    1.600000e+00
   TP5 SC6vr  1 3.660000e-01    1.600000e+00
   TP5 SN1ar  1 3.780000e-01    1.450000e+00
   TP5 SN2ar  1 3.660000e-01    1.600000e+00
   TP5 SN3ar  1 3.650000e-01    1.750000e+00
   TP5 SN4ar  1 3.650000e-01    2.110000e+00
   TP5 SN5ar  1 3.650000e-01    2.110000e+00
   TP5 SN6ar  1 3.650000e-01    2.340000e+00
   TP5 SP1ar  1 3.650000e-01    2.570000e+00
   TP5 SP2ar  1 3.650000e-01    2.830000e+00
   TP5 SP3ar  1 3.650000e-01    2.830000e+00
   TP5 SP4ar  1 3.650000e-01    3.100000e+00
   TP5 SP5ar  1 3.650000e-01    3.370000e+00
   TP5 SN1dr  1 3.780000e-01    1.450000e+00
   TP5 SN2dr  1 3.660000e-01    1.600000e+00
   TP5 SN3dr  1 3.650000e-01    1.750000e+00
   TP5 SN4dr  1 3.650000e-01    2.110000e+00
   TP5 SN5dr  1 3.650000e-01    2.110000e+00
   TP5 SN6dr  1 3.650000e-01    2.340000e+00
   TP5 SP1dr  1 3.650000e-01    2.570000e+00
   TP5 SP2dr  1 3.650000e-01    2.830000e+00
   TP5 SP3dr  1 3.650000e-01    2.830000e+00
   TP5 SP4dr  1 3.650000e-01    3.100000e+00
   TP5 SP5dr  1 3.650000e-01    3.370000e+00
   TP5  SX1r  1 3.940000e-01    1.290000e+00
   TP5  SX2r  1 3.660000e-01    1.600000e+00
   TP5  SX3r  1 3.660000e-01    1.600000e+00
   TP5  SX4r  1 3.650000e-01    1.750000e+00
   TP5  SC1r  1 4.090000e-01    1.080000e+00
   TP5  SC2r  1 4.040000e-01    1.130000e+00
   TP5  SC3r  1 4.040000e-01    1.130000e+00
   TP5  SC4r  1 3.940000e-01    1.290000e+00
   TP5  SC5r  1 3.780000e-01    1.450000e+00
   TP5  SC6r  1 3.780000e-01    1.450000e+00
   TP5  SN1r  1 3.780000e-01    1.450000e+00
   TP5  SN2r  1 3.660000e-01    1.600000e+00
   TP5  SN3r  1 3.650000e-01    1.750000e+00
   TP5  SN4r  1 3.650000e-01    2.110000e+00
   TP5  SN5r  1 3.650000e-01    2.110000e+00
   TP5  SN6r  1 3.650000e-01    2.340000e+00
   TP5  SP1r  1 3.650000e-01    2.570000e+00
   TP5  SP2r  1 3.650000e-01    2.830000e+00
   TP5  SP3r  1 3.650000e-01    2.830000e+00
   TP5  SP4r  1 3.650000e-01    3.100000e+00
    P4    P4  1 4.700000e-01    4.250000e+00
    P4    P3  1 4.700000e-01    4.060000e+00
    P4    P2  1 4.700000e-01    4.060000e+00
    P4    P1  1 4.700000e-01    3.880000e+00
    P4    N6  1 4.700000e-01    3.690000e+00
    P4    N5  1 4.700000e-01    3.520000e+00
    P4    N4  1 4.700000e-01    3.520000e+00
    P4    N3  1 4.700000e-01    3.390000e+00
    P4    N2  1 4.700000e-01    3.240000e+00
    P4    N1  1 4.700000e-01    3.070000e+00
    P4    C6  1 4.700000e-01    3.070000e+00
    P4    C5  1 4.700000e-01    2.960000e+00
    P4    C4  1 4.700000e-01    2.790000e+00
    P4    C3  1 4.700000e-01    2.620000e+00
    P4    C2  1 4.700000e-01    2.620000e+00
    P4    C1  1 4.700000e-01    2.440000e+00
    P4    X4  1 4.700000e-01    3.240000e+00
    P4    X3  1 4.700000e-01    3.070000e+00
    P4    X2  1 4.700000e-01    3.070000e+00
    P4    X1  1 4.700000e-01    2.960000e+00
   P6d    P4  1 4.700000e-01    4.480000e+00
   P5d    P4  1 4.700000e-01    4.250000e+00
    P4   P4d  1 4.700000e-01    4.250000e+00
    P4   N1d  1 4.700000e-01    3.070000e+00
    P4   N2d  1 4.700000e-01    3.240000e+00
    P4   N3d  1 4.700000e-01    3.390000e+00
    P4   N4d  1 4.700000e-01    3.520000e+00
    P4   N5d  1 4.700000e-01    3.520000e+00
    P4   N6d  1 4.700000e-01    3.690000e+00
    P4   P1d  1 4.700000e-01    3.880000e+00
    P4   P2d  1 4.700000e-01    4.060000e+00
    P4   P3d  1 4.700000e-01    4.060000e+00
   P6a    P4  1 4.700000e-01    4.480000e+00
   P5a    P4  1 4.700000e-01    4.250000e+00
    P4   P4a  1 4.700000e-01    4.250000e+00
    P4   N1a  1 4.700000e-01    3.070000e+00
    P4   N2a  1 4.700000e-01    3.240000e+00
    P4   N3a  1 4.700000e-01    3.390000e+00
    P4   N4a  1 4.700000e-01    3.520000e+00
    P4   N5a  1 4.700000e-01    3.520000e+00
    P4   N6a  1 4.700000e-01    3.690000e+00
    P4   P1a  1 4.700000e-01    3.880000e+00
    P4   P2a  1 4.700000e-01    4.060000e+00
    P4   P3a  1 4.700000e-01    4.060000e+00
    P4   C6v  1 4.700000e-01    3.240000e+00
    P4   C5v  1 4.700000e-01    3.070000e+00
    P4   C4v  1 4.700000e-01    2.960000e+00
    P4   C3v  1 4.700000e-01    2.790000e+00
    P4   C2v  1 4.700000e-01    2.790000e+00
    P4   C1v  1 4.700000e-01    2.620000e+00
    P4   X4v  1 4.700000e-01    3.390000e+00
    P4   X3v  1 4.700000e-01    3.240000e+00
    P4   X2v  1 4.700000e-01    3.240000e+00
    P4   X1v  1 4.700000e-01    3.070000e+00
    P4   C6e  1 4.700000e-01    3.240000e+00
    P4   C5e  1 4.700000e-01    3.070000e+00
    P4   C4e  1 4.700000e-01    2.960000e+00
    P4   C3e  1 4.700000e-01    2.790000e+00
    P4   C2e  1 4.700000e-01    2.790000e+00
    P4   C1e  1 4.700000e-01    2.620000e+00
    P4   X4e  1 4.700000e-01    3.390000e+00
    P4   X3e  1 4.700000e-01    3.240000e+00
    P4   X2e  1 4.700000e-01    3.240000e+00
    P4   X1e  1 4.700000e-01    3.070000e+00
   P6q    P4  1 4.700000e-01    4.990000e+00
   P5q    P4  1 4.700000e-01    4.730000e+00
    P4   P4q  1 4.700000e-01    4.730000e+00
    P4  X1eq  1 4.700000e-01    3.390000e+00
    P4  X2eq  1 4.700000e-01    3.520000e+00
    P4  X3eq  1 4.700000e-01    3.520000e+00
    P4  X4eq  1 4.700000e-01    3.690000e+00
    P4  C1eq  1 4.700000e-01    2.960000e+00
    P4  C2eq  1 4.700000e-01    3.070000e+00
    P4  C3eq  1 4.700000e-01    3.070000e+00
    P4  C4eq  1 4.700000e-01    3.240000e+00
    P4  C5eq  1 4.700000e-01    3.390000e+00
    P4  C6eq  1 4.700000e-01    3.520000e+00
    P4  X1vq  1 4.700000e-01    3.390000e+00
    P4  X2vq  1 4.700000e-01    3.520000e+00
    P4  X3vq  1 4.700000e-01    3.520000e+00
    P4  X4vq  1 4.700000e-01    3.690000e+00
    P4  C1vq  1 4.700000e-01    2.960000e+00
    P4  C2vq  1 4.700000e-01    3.070000e+00
    P4  C3vq  1 4.700000e-01    3.070000e+00
    P4  C4vq  1 4.700000e-01    3.240000e+00
    P4  C5vq  1 4.700000e-01    3.390000e+00
    P4  C6vq  1 4.700000e-01    3.520000e+00
    P4  N1aq  1 4.700000e-01    3.390000e+00
    P4  N2aq  1 4.700000e-01    3.520000e+00
    P4  N3aq  1 4.700000e-01    3.690000e+00
    P4  N4aq  1 4.700000e-01    3.880000e+00
    P4  N5aq  1 4.700000e-01    3.880000e+00
    P4  N6aq  1 4.700000e-01    4.060000e+00
    P4  P1aq  1 4.700000e-01    4.250000e+00
    P4  P2aq  1 4.700000e-01    4.480000e+00
    P4  P3aq  1 4.700000e-01    4.480000e+00
    P4  P4aq  1 4.700000e-01    4.730000e+00
  P5aq    P4  1 4.700000e-01    4.730000e+00
  P6aq    P4  1 4.700000e-01    4.990000e+00
    P4  N1dq  1 4.700000e-01    3.390000e+00
    P4  N2dq  1 4.700000e-01    3.520000e+00
    P4  N3dq  1 4.700000e-01    3.690000e+00
    P4  N4dq  1 4.700000e-01    3.880000e+00
    P4  N5dq  1 4.700000e-01    3.880000e+00
    P4  N6dq  1 4.700000e-01    4.060000e+00
    P4  P1dq  1 4.700000e-01    4.250000e+00
    P4  P2dq  1 4.700000e-01    4.480000e+00
    P4  P3dq  1 4.700000e-01    4.480000e+00
    P4  P4dq  1 4.700000e-01    4.730000e+00
  P5dq    P4  1 4.700000e-01    4.730000e+00
  P6dq    P4  1 4.700000e-01    4.990000e+00
    P4   X1q  1 4.700000e-01    3.240000e+00
    P4   X2q  1 4.700000e-01    3.390000e+00
    P4   X3q  1 4.700000e-01    3.390000e+00
    P4   X4q  1 4.700000e-01    3.520000e+00
    P4   C1q  1 4.700000e-01    2.790000e+00
    P4   C2q  1 4.700000e-01    2.960000e+00
    P4   C3q  1 4.700000e-01    2.960000e+00
    P4   C4q  1 4.700000e-01    3.070000e+00
    P4   C5q  1 4.700000e-01    3.240000e+00
    P4   C6q  1 4.700000e-01    3.390000e+00
    P4   N1q  1 4.700000e-01    3.390000e+00
    P4   N2q  1 4.700000e-01    3.520000e+00
    P4   N3q  1 4.700000e-01    3.690000e+00
    P4   N4q  1 4.700000e-01    3.880000e+00
    P4   N5q  1 4.700000e-01    3.880000e+00
    P4   N6q  1 4.700000e-01    4.060000e+00
    P4   P1q  1 4.700000e-01    4.250000e+00
    P4   P2q  1 4.700000e-01    4.480000e+00
    P4   P3q  1 4.700000e-01    4.480000e+00
   P6h    P4  1 4.700000e-01    4.480000e+00
   P5h    P4  1 4.700000e-01    4.250000e+00
    P4   P4h  1 4.700000e-01    4.250000e+00
    P4  X1eh  1 4.700000e-01    3.070000e+00
    P4  X2eh  1 4.700000e-01    3.240000e+00
    P4  X3eh  1 4.700000e-01    3.240000e+00
    P4  X4eh  1 4.700000e-01    3.390000e+00
    P4  C1eh  1 4.700000e-01    2.620000e+00
    P4  C2eh  1 4.700000e-01    2.790000e+00
    P4  C3eh  1 4.700000e-01    2.790000e+00
    P4  C4eh  1 4.700000e-01    2.960000e+00
    P4  C5eh  1 4.700000e-01    3.070000e+00
    P4  C6eh  1 4.700000e-01    3.240000e+00
    P4  X1vh  1 4.700000e-01    3.070000e+00
    P4  X2vh  1 4.700000e-01    3.240000e+00
    P4  X3vh  1 4.700000e-01    3.240000e+00
    P4  X4vh  1 4.700000e-01    3.390000e+00
    P4  C1vh  1 4.700000e-01    2.620000e+00
    P4  C2vh  1 4.700000e-01    2.790000e+00
    P4  C3vh  1 4.700000e-01    2.790000e+00
    P4  C4vh  1 4.700000e-01    2.960000e+00
    P4  C5vh  1 4.700000e-01    3.070000e+00
    P4  C6vh  1 4.700000e-01    3.240000e+00
    P4  N1ah  1 4.700000e-01    3.070000e+00
    P4  N2ah  1 4.700000e-01    3.240000e+00
    P4  N3ah  1 4.700000e-01    3.390000e+00
    P4  N4ah  1 4.700000e-01    3.520000e+00
    P4  N5ah  1 4.700000e-01    3.520000e+00
    P4  N6ah  1 4.700000e-01    3.690000e+00
    P4  P1ah  1 4.700000e-01    3.880000e+00
    P4  P2ah  1 4.700000e-01    4.060000e+00
    P4  P3ah  1 4.700000e-01    4.060000e+00
    P4  P4ah  1 4.700000e-01    4.250000e+00
  P5ah    P4  1 4.700000e-01    4.250000e+00
  P6ah    P4  1 4.700000e-01    4.480000e+00
    P4  N1dh  1 4.700000e-01    3.070000e+00
    P4  N2dh  1 4.700000e-01    3.240000e+00
    P4  N3dh  1 4.700000e-01    3.390000e+00
    P4  N4dh  1 4.700000e-01    3.520000e+00
    P4  N5dh  1 4.700000e-01    3.520000e+00
    P4  N6dh  1 4.700000e-01    3.690000e+00
    P4  P1dh  1 4.700000e-01    3.880000e+00
    P4  P2dh  1 4.700000e-01    4.060000e+00
    P4  P3dh  1 4.700000e-01    4.060000e+00
    P4  P4dh  1 4.700000e-01    4.250000e+00
  P5dh    P4  1 4.700000e-01    4.250000e+00
  P6dh    P4  1 4.700000e-01    4.480000e+00
    P4   X1h  1 4.700000e-01    2.960000e+00
    P4   X2h  1 4.700000e-01    3.070000e+00
    P4   X3h  1 4.700000e-01    3.070000e+00
    P4   X4h  1 4.700000e-01    3.240000e+00
    P4   C1h  1 4.700000e-01    2.440000e+00
    P4   C2h  1 4.700000e-01    2.620000e+00
    P4   C3h  1 4.700000e-01    2.620000e+00
    P4   C4h  1 4.700000e-01    2.790000e+00
    P4   C5h  1 4.700000e-01    2.960000e+00
    P4   C6h  1 4.700000e-01    3.070000e+00
    P4   N1h  1 4.700000e-01    3.070000e+00
    P4   N2h  1 4.700000e-01    3.240000e+00
    P4   N3h  1 4.700000e-01    3.390000e+00
    P4   N4h  1 4.700000e-01    3.520000e+00
    P4   N5h  1 4.700000e-01    3.520000e+00
    P4   N6h  1 4.700000e-01    3.690000e+00
    P4   P1h  1 4.700000e-01    3.880000e+00
    P4   P2h  1 4.700000e-01    4.060000e+00
    P4   P3h  1 4.700000e-01    4.060000e+00
   P6r    P4  1 4.700000e-01    4.480000e+00
   P5r    P4  1 4.700000e-01    4.250000e+00
    P4   P4r  1 4.700000e-01    4.250000e+00
    P4  X1er  1 4.700000e-01    3.070000e+00
    P4  X2er  1 4.700000e-01    3.240000e+00
    P4  X3er  1 4.700000e-01    3.240000e+00
    P4  X4er  1 4.700000e-01    3.390000e+00
    P4  C1er  1 4.700000e-01    2.620000e+00
    P4  C2er  1 4.700000e-01    2.790000e+00
    P4  C3er  1 4.700000e-01    2.790000e+00
    P4  C4er  1 4.700000e-01    2.960000e+00
    P4  C5er  1 4.700000e-01    3.070000e+00
    P4  C6er  1 4.700000e-01    3.240000e+00
    P4  X1vr  1 4.700000e-01    3.070000e+00
    P4  X2vr  1 4.700000e-01    3.240000e+00
    P4  X3vr  1 4.700000e-01    3.240000e+00
    P4  X4vr  1 4.700000e-01    3.390000e+00
    P4  C1vr  1 4.700000e-01    2.620000e+00
    P4  C2vr  1 4.700000e-01    2.790000e+00
    P4  C3vr  1 4.700000e-01    2.790000e+00
    P4  C4vr  1 4.700000e-01    2.960000e+00
    P4  C5vr  1 4.700000e-01    3.070000e+00
    P4  C6vr  1 4.700000e-01    3.240000e+00
    P4  N1ar  1 4.700000e-01    3.070000e+00
    P4  N2ar  1 4.700000e-01    3.240000e+00
    P4  N3ar  1 4.700000e-01    3.390000e+00
    P4  N4ar  1 4.700000e-01    3.520000e+00
    P4  N5ar  1 4.700000e-01    3.520000e+00
    P4  N6ar  1 4.700000e-01    3.690000e+00
    P4  P1ar  1 4.700000e-01    3.880000e+00
    P4  P2ar  1 4.700000e-01    4.060000e+00
    P4  P3ar  1 4.700000e-01    4.060000e+00
    P4  P4ar  1 4.700000e-01    4.250000e+00
  P5ar    P4  1 4.700000e-01    4.250000e+00
  P6ar    P4  1 4.700000e-01    4.480000e+00
    P4  N1dr  1 4.700000e-01    3.070000e+00
    P4  N2dr  1 4.700000e-01    3.240000e+00
    P4  N3dr  1 4.700000e-01    3.390000e+00
    P4  N4dr  1 4.700000e-01    3.520000e+00
    P4  N5dr  1 4.700000e-01    3.520000e+00
    P4  N6dr  1 4.700000e-01    3.690000e+00
    P4  P1dr  1 4.700000e-01    3.880000e+00
    P4  P2dr  1 4.700000e-01    4.060000e+00
    P4  P3dr  1 4.700000e-01    4.060000e+00
    P4  P4dr  1 4.700000e-01    4.250000e+00
  P5dr    P4  1 4.700000e-01    4.250000e+00
  P6dr    P4  1 4.700000e-01    4.480000e+00
    P4   X1r  1 4.700000e-01    2.960000e+00
    P4   X2r  1 4.700000e-01    3.070000e+00
    P4   X3r  1 4.700000e-01    3.070000e+00
    P4   X4r  1 4.700000e-01    3.240000e+00
    P4   C1r  1 4.700000e-01    2.440000e+00
    P4   C2r  1 4.700000e-01    2.620000e+00
    P4   C3r  1 4.700000e-01    2.620000e+00
    P4   C4r  1 4.700000e-01    2.790000e+00
    P4   C5r  1 4.700000e-01    2.960000e+00
    P4   C6r  1 4.700000e-01    3.070000e+00
    P4   N1r  1 4.700000e-01    3.070000e+00
    P4   N2r  1 4.700000e-01    3.240000e+00
    P4   N3r  1 4.700000e-01    3.390000e+00
    P4   N4r  1 4.700000e-01    3.520000e+00
    P4   N5r  1 4.700000e-01    3.520000e+00
    P4   N6r  1 4.700000e-01    3.690000e+00
    P4   P1r  1 4.700000e-01    3.880000e+00
    P4   P2r  1 4.700000e-01    4.060000e+00
    P4   P3r  1 4.700000e-01    4.060000e+00
    P4   SP4  1 4.300000e-01    3.970000e+00
    P4   SP3  1 4.300000e-01    3.770000e+00
    P4   SP2  1 4.300000e-01    3.770000e+00
    P4   SP1  1 4.300000e-01    3.590000e+00
    P4   SN6  1 4.300000e-01    3.380000e+00
    P4   SN5  1 4.300000e-01    3.160000e+00
    P4   SN4  1 4.300000e-01    3.160000e+00
    P4   SN3  1 4.300000e-01    2.920000e+00
    P4   SN2  1 4.300000e-01    2.770000e+00
    P4   SN1  1 4.300000e-01    2.530000e+00
    P4   SC6  1 4.300000e-01    2.530000e+00
    P4   SC5  1 4.300000e-01    2.320000e+00
    P4   SC4  1 4.300000e-01    2.160000e+00
    P4   SC3  1 4.300000e-01    1.930000e+00
    P4   SC2  1 4.300000e-01    1.930000e+00
    P4   SC1  1 4.300000e-01    1.730000e+00
    P4   SX4  1 4.300000e-01    2.770000e+00
    P4   SX3  1 4.300000e-01    2.530000e+00
    P4   SX2  1 4.300000e-01    2.530000e+00
    P4   SX1  1 4.300000e-01    2.320000e+00
    P4  SP4d  1 4.300000e-01    3.970000e+00
    P4  SN1d  1 4.300000e-01    2.530000e+00
    P4  SN2d  1 4.300000e-01    2.770000e+00
    P4  SN3d  1 4.300000e-01    2.920000e+00
    P4  SN4d  1 4.300000e-01    3.160000e+00
    P4  SN5d  1 4.300000e-01    3.160000e+00
    P4  SN6d  1 4.300000e-01    3.380000e+00
    P4  SP1d  1 4.300000e-01    3.590000e+00
    P4  SP2d  1 4.300000e-01    3.770000e+00
    P4  SP3d  1 4.300000e-01    3.770000e+00
    P4  SP4a  1 4.300000e-01    3.970000e+00
    P4  SN1a  1 4.300000e-01    2.530000e+00
    P4  SN2a  1 4.300000e-01    2.770000e+00
    P4  SN3a  1 4.300000e-01    2.920000e+00
    P4  SN4a  1 4.300000e-01    3.160000e+00
    P4  SN5a  1 4.300000e-01    3.160000e+00
    P4  SN6a  1 4.300000e-01    3.380000e+00
    P4  SP1a  1 4.300000e-01    3.590000e+00
    P4  SP2a  1 4.300000e-01    3.770000e+00
    P4  SP3a  1 4.300000e-01    3.770000e+00
    P4  SC6v  1 4.300000e-01    2.770000e+00
    P4  SC5v  1 4.300000e-01    2.530000e+00
    P4  SC4v  1 4.300000e-01    2.320000e+00
    P4  SC3v  1 4.300000e-01    2.160000e+00
    P4  SC2v  1 4.300000e-01    2.160000e+00
    P4  SC1v  1 4.300000e-01    1.930000e+00
    P4  SX4v  1 4.300000e-01    2.920000e+00
    P4  SX3v  1 4.300000e-01    2.770000e+00
    P4  SX2v  1 4.300000e-01    2.770000e+00
    P4  SX1v  1 4.300000e-01    2.530000e+00
    P4  SC6e  1 4.300000e-01    2.770000e+00
    P4  SC5e  1 4.300000e-01    2.530000e+00
    P4  SC4e  1 4.300000e-01    2.320000e+00
    P4  SC3e  1 4.300000e-01    2.160000e+00
    P4  SC2e  1 4.300000e-01    2.160000e+00
    P4  SC1e  1 4.300000e-01    1.930000e+00
    P4  SX4e  1 4.300000e-01    2.920000e+00
    P4  SX3e  1 4.300000e-01    2.770000e+00
    P4  SX2e  1 4.300000e-01    2.770000e+00
    P4  SX1e  1 4.300000e-01    2.530000e+00
    P4  SP4q  1 4.300000e-01    4.400000e+00
    P4 SX1eq  1 4.300000e-01    2.920000e+00
    P4 SX2eq  1 4.300000e-01    3.160000e+00
    P4 SX3eq  1 4.300000e-01    3.160000e+00
    P4 SX4eq  1 4.300000e-01    3.380000e+00
    P4 SC1eq  1 4.300000e-01    2.320000e+00
    P4 SC2eq  1 4.300000e-01    2.530000e+00
    P4 SC3eq  1 4.300000e-01    2.530000e+00
    P4 SC4eq  1 4.300000e-01    2.770000e+00
    P4 SC5eq  1 4.300000e-01    2.920000e+00
    P4 SC6eq  1 4.300000e-01    3.160000e+00
    P4 SX1vq  1 4.300000e-01    2.920000e+00
    P4 SX2vq  1 4.300000e-01    3.160000e+00
    P4 SX3vq  1 4.300000e-01    3.160000e+00
    P4 SX4vq  1 4.300000e-01    3.380000e+00
    P4 SC1vq  1 4.300000e-01    2.320000e+00
    P4 SC2vq  1 4.300000e-01    2.530000e+00
    P4 SC3vq  1 4.300000e-01    2.530000e+00
    P4 SC4vq  1 4.300000e-01    2.770000e+00
    P4 SC5vq  1 4.300000e-01    2.920000e+00
    P4 SC6vq  1 4.300000e-01    3.160000e+00
    P4 SN1aq  1 4.300000e-01    2.920000e+00
    P4 SN2aq  1 4.300000e-01    3.160000e+00
    P4 SN3aq  1 4.300000e-01    3.380000e+00
    P4 SN4aq  1 4.300000e-01    3.590000e+00
    P4 SN5aq  1 4.300000e-01    3.590000e+00
    P4 SN6aq  1 4.300000e-01    3.770000e+00
    P4 SP1aq  1 4.300000e-01    3.970000e+00
    P4 SP2aq  1 4.300000e-01    4.170000e+00
    P4 SP3aq  1 4.300000e-01    4.170000e+00
    P4 SP4aq  1 4.300000e-01    4.400000e+00
    P4 SN1dq  1 4.300000e-01    2.920000e+00
    P4 SN2dq  1 4.300000e-01    3.160000e+00
    P4 SN3dq  1 4.300000e-01    3.380000e+00
    P4 SN4dq  1 4.300000e-01    3.590000e+00
    P4 SN5dq  1 4.300000e-01    3.590000e+00
    P4 SN6dq  1 4.300000e-01    3.770000e+00
    P4 SP1dq  1 4.300000e-01    3.970000e+00
    P4 SP2dq  1 4.300000e-01    4.170000e+00
    P4 SP3dq  1 4.300000e-01    4.170000e+00
    P4 SP4dq  1 4.300000e-01    4.400000e+00
    P4  SX1q  1 4.300000e-01    2.770000e+00
    P4  SX2q  1 4.300000e-01    2.920000e+00
    P4  SX3q  1 4.300000e-01    2.920000e+00
    P4  SX4q  1 4.300000e-01    3.160000e+00
    P4  SC1q  1 4.300000e-01    2.160000e+00
    P4  SC2q  1 4.300000e-01    2.320000e+00
    P4  SC3q  1 4.300000e-01    2.320000e+00
    P4  SC4q  1 4.300000e-01    2.530000e+00
    P4  SC5q  1 4.300000e-01    2.770000e+00
    P4  SC6q  1 4.300000e-01    2.920000e+00
    P4  SN1q  1 4.300000e-01    2.920000e+00
    P4  SN2q  1 4.300000e-01    3.160000e+00
    P4  SN3q  1 4.300000e-01    3.380000e+00
    P4  SN4q  1 4.300000e-01    3.590000e+00
    P4  SN5q  1 4.300000e-01    3.590000e+00
    P4  SN6q  1 4.300000e-01    3.770000e+00
    P4  SP1q  1 4.300000e-01    3.970000e+00
    P4  SP2q  1 4.300000e-01    4.170000e+00
    P4  SP3q  1 4.300000e-01    4.170000e+00
    P4  SP4h  1 4.300000e-01    3.970000e+00
    P4 SX1eh  1 4.300000e-01    2.530000e+00
    P4 SX2eh  1 4.300000e-01    2.770000e+00
    P4 SX3eh  1 4.300000e-01    2.770000e+00
    P4 SX4eh  1 4.300000e-01    2.920000e+00
    P4 SC1eh  1 4.300000e-01    1.930000e+00
    P4 SC2eh  1 4.300000e-01    2.160000e+00
    P4 SC3eh  1 4.300000e-01    2.160000e+00
    P4 SC4eh  1 4.300000e-01    2.320000e+00
    P4 SC5eh  1 4.300000e-01    2.530000e+00
    P4 SC6eh  1 4.300000e-01    2.770000e+00
    P4 SX1vh  1 4.300000e-01    2.530000e+00
    P4 SX2vh  1 4.300000e-01    2.770000e+00
    P4 SX3vh  1 4.300000e-01    2.770000e+00
    P4 SX4vh  1 4.300000e-01    2.920000e+00
    P4 SC1vh  1 4.300000e-01    1.930000e+00
    P4 SC2vh  1 4.300000e-01    2.160000e+00
    P4 SC3vh  1 4.300000e-01    2.160000e+00
    P4 SC4vh  1 4.300000e-01    2.320000e+00
    P4 SC5vh  1 4.300000e-01    2.530000e+00
    P4 SC6vh  1 4.300000e-01    2.770000e+00
    P4 SN1ah  1 4.300000e-01    2.530000e+00
    P4 SN2ah  1 4.300000e-01    2.770000e+00
    P4 SN3ah  1 4.300000e-01    2.920000e+00
    P4 SN4ah  1 4.300000e-01    3.160000e+00
    P4 SN5ah  1 4.300000e-01    3.160000e+00
    P4 SN6ah  1 4.300000e-01    3.380000e+00
    P4 SP1ah  1 4.300000e-01    3.590000e+00
    P4 SP2ah  1 4.300000e-01    3.770000e+00
    P4 SP3ah  1 4.300000e-01    3.770000e+00
    P4 SP4ah  1 4.300000e-01    3.970000e+00
    P4 SN1dh  1 4.300000e-01    2.530000e+00
    P4 SN2dh  1 4.300000e-01    2.770000e+00
    P4 SN3dh  1 4.300000e-01    2.920000e+00
    P4 SN4dh  1 4.300000e-01    3.160000e+00
    P4 SN5dh  1 4.300000e-01    3.160000e+00
    P4 SN6dh  1 4.300000e-01    3.380000e+00
    P4 SP1dh  1 4.300000e-01    3.590000e+00
    P4 SP2dh  1 4.300000e-01    3.770000e+00
    P4 SP3dh  1 4.300000e-01    3.770000e+00
    P4 SP4dh  1 4.300000e-01    3.970000e+00
    P4  SX1h  1 4.300000e-01    2.320000e+00
    P4  SX2h  1 4.300000e-01    2.530000e+00
    P4  SX3h  1 4.300000e-01    2.530000e+00
    P4  SX4h  1 4.300000e-01    2.770000e+00
    P4  SC1h  1 4.300000e-01    1.730000e+00
    P4  SC2h  1 4.300000e-01    1.930000e+00
    P4  SC3h  1 4.300000e-01    1.930000e+00
    P4  SC4h  1 4.300000e-01    2.160000e+00
    P4  SC5h  1 4.300000e-01    2.320000e+00
    P4  SC6h  1 4.300000e-01    2.530000e+00
    P4  SN1h  1 4.300000e-01    2.530000e+00
    P4  SN2h  1 4.300000e-01    2.770000e+00
    P4  SN3h  1 4.300000e-01    2.920000e+00
    P4  SN4h  1 4.300000e-01    3.160000e+00
    P4  SN5h  1 4.300000e-01    3.160000e+00
    P4  SN6h  1 4.300000e-01    3.380000e+00
    P4  SP1h  1 4.300000e-01    3.590000e+00
    P4  SP2h  1 4.300000e-01    3.770000e+00
    P4  SP3h  1 4.300000e-01    3.770000e+00
    P4  SP4r  1 4.300000e-01    3.970000e+00
    P4 SX1er  1 4.300000e-01    2.530000e+00
    P4 SX2er  1 4.300000e-01    2.770000e+00
    P4 SX3er  1 4.300000e-01    2.770000e+00
    P4 SX4er  1 4.300000e-01    2.920000e+00
    P4 SC1er  1 4.300000e-01    1.930000e+00
    P4 SC2er  1 4.300000e-01    2.160000e+00
    P4 SC3er  1 4.300000e-01    2.160000e+00
    P4 SC4er  1 4.300000e-01    2.320000e+00
    P4 SC5er  1 4.300000e-01    2.530000e+00
    P4 SC6er  1 4.300000e-01    2.770000e+00
    P4 SX1vr  1 4.300000e-01    2.530000e+00
    P4 SX2vr  1 4.300000e-01    2.770000e+00
    P4 SX3vr  1 4.300000e-01    2.770000e+00
    P4 SX4vr  1 4.300000e-01    2.920000e+00
    P4 SC1vr  1 4.300000e-01    1.930000e+00
    P4 SC2vr  1 4.300000e-01    2.160000e+00
    P4 SC3vr  1 4.300000e-01    2.160000e+00
    P4 SC4vr  1 4.300000e-01    2.320000e+00
    P4 SC5vr  1 4.300000e-01    2.530000e+00
    P4 SC6vr  1 4.300000e-01    2.770000e+00
    P4 SN1ar  1 4.300000e-01    2.530000e+00
    P4 SN2ar  1 4.300000e-01    2.770000e+00
    P4 SN3ar  1 4.300000e-01    2.920000e+00
    P4 SN4ar  1 4.300000e-01    3.160000e+00
    P4 SN5ar  1 4.300000e-01    3.160000e+00
    P4 SN6ar  1 4.300000e-01    3.380000e+00
    P4 SP1ar  1 4.300000e-01    3.590000e+00
    P4 SP2ar  1 4.300000e-01    3.770000e+00
    P4 SP3ar  1 4.300000e-01    3.770000e+00
    P4 SP4ar  1 4.300000e-01    3.970000e+00
    P4 SN1dr  1 4.300000e-01    2.530000e+00
    P4 SN2dr  1 4.300000e-01    2.770000e+00
    P4 SN3dr  1 4.300000e-01    2.920000e+00
    P4 SN4dr  1 4.300000e-01    3.160000e+00
    P4 SN5dr  1 4.300000e-01    3.160000e+00
    P4 SN6dr  1 4.300000e-01    3.380000e+00
    P4 SP1dr  1 4.300000e-01    3.590000e+00
    P4 SP2dr  1 4.300000e-01    3.770000e+00
    P4 SP3dr  1 4.300000e-01    3.770000e+00
    P4 SP4dr  1 4.300000e-01    3.970000e+00
    P4  SX1r  1 4.300000e-01    2.320000e+00
    P4  SX2r  1 4.300000e-01    2.530000e+00
    P4  SX3r  1 4.300000e-01    2.530000e+00
    P4  SX4r  1 4.300000e-01    2.770000e+00
    P4  SC1r  1 4.300000e-01    1.730000e+00
    P4  SC2r  1 4.300000e-01    1.930000e+00
    P4  SC3r  1 4.300000e-01    1.930000e+00
    P4  SC4r  1 4.300000e-01    2.160000e+00
    P4  SC5r  1 4.300000e-01    2.320000e+00
    P4  SC6r  1 4.300000e-01    2.530000e+00
    P4  SN1r  1 4.300000e-01    2.530000e+00
    P4  SN2r  1 4.300000e-01    2.770000e+00
    P4  SN3r  1 4.300000e-01    2.920000e+00
    P4  SN4r  1 4.300000e-01    3.160000e+00
    P4  SN5r  1 4.300000e-01    3.160000e+00
    P4  SN6r  1 4.300000e-01    3.380000e+00
    P4  SP1r  1 4.300000e-01    3.590000e+00
    P4  SP2r  1 4.300000e-01    3.770000e+00
    P4  SP3r  1 4.300000e-01    3.770000e+00
  SP6d    P4  1 4.300000e-01    4.170000e+00
  SP5d    P4  1 4.300000e-01    3.970000e+00
  SP6a    P4  1 4.300000e-01    4.170000e+00
  SP5a    P4  1 4.300000e-01    3.970000e+00
  SP6q    P4  1 4.300000e-01    4.680000e+00
  SP5q    P4  1 4.300000e-01    4.400000e+00
 SP5aq    P4  1 4.300000e-01    4.400000e+00
 SP6aq    P4  1 4.300000e-01    4.680000e+00
 SP5dq    P4  1 4.300000e-01    4.400000e+00
 SP6dq    P4  1 4.300000e-01    4.680000e+00
  SP6h    P4  1 4.300000e-01    4.170000e+00
  SP5h    P4  1 4.300000e-01    3.970000e+00
 SP5ah    P4  1 4.300000e-01    3.970000e+00
 SP6ah    P4  1 4.300000e-01    4.170000e+00
 SP5dh    P4  1 4.300000e-01    3.970000e+00
 SP6dh    P4  1 4.300000e-01    4.170000e+00
  SP6r    P4  1 4.300000e-01    4.170000e+00
  SP5r    P4  1 4.300000e-01    3.970000e+00
 SP5ar    P4  1 4.300000e-01    3.970000e+00
 SP6ar    P4  1 4.300000e-01    4.170000e+00
 SP5dr    P4  1 4.300000e-01    3.970000e+00
 SP6dr    P4  1 4.300000e-01    4.170000e+00
    P4   TP4  1 3.950000e-01    3.430000e+00
    P4   TP3  1 3.950000e-01    3.190000e+00
    P4   TP2  1 3.950000e-01    3.190000e+00
    P4   TP1  1 3.950000e-01    2.940000e+00
    P4   TN6  1 3.950000e-01    2.700000e+00
    P4   TN5  1 3.950000e-01    2.500000e+00
    P4   TN4  1 3.950000e-01    2.500000e+00
    P4   TN3  1 3.950000e-01    2.310000e+00
    P4   TN2  1 3.950000e-01    2.110000e+00
    P4   TN1  1 3.950000e-01    1.850000e+00
    P4   TC6  1 3.950000e-01    1.850000e+00
    P4   TC5  1 3.950000e-01    1.670000e+00
    P4   TC4  1 3.980000e-01    1.450000e+00
    P4   TC3  1 3.990000e-01    1.180000e+00
    P4   TC2  1 3.990000e-01    1.180000e+00
    P4   TC1  1 4.010000e-01    9.830000e-01
    P4   TX4  1 3.950000e-01    2.110000e+00
    P4   TX3  1 3.950000e-01    1.850000e+00
    P4   TX2  1 3.950000e-01    1.850000e+00
    P4   TX1  1 3.950000e-01    1.670000e+00
    P4  TP4d  1 3.950000e-01    3.430000e+00
    P4  TN1d  1 3.950000e-01    1.850000e+00
    P4  TN2d  1 3.950000e-01    2.110000e+00
    P4  TN3d  1 3.950000e-01    2.310000e+00
    P4  TN4d  1 3.950000e-01    2.500000e+00
    P4  TN5d  1 3.950000e-01    2.500000e+00
    P4  TN6d  1 3.950000e-01    2.700000e+00
    P4  TP1d  1 3.950000e-01    2.940000e+00
    P4  TP2d  1 3.950000e-01    3.190000e+00
    P4  TP3d  1 3.950000e-01    3.190000e+00
    P4  TP4a  1 3.950000e-01    3.430000e+00
    P4  TN1a  1 3.950000e-01    1.850000e+00
    P4  TN2a  1 3.950000e-01    2.110000e+00
    P4  TN3a  1 3.950000e-01    2.310000e+00
    P4  TN4a  1 3.950000e-01    2.500000e+00
    P4  TN5a  1 3.950000e-01    2.500000e+00
    P4  TN6a  1 3.950000e-01    2.700000e+00
    P4  TP1a  1 3.950000e-01    2.940000e+00
    P4  TP2a  1 3.950000e-01    3.190000e+00
    P4  TP3a  1 3.950000e-01    3.190000e+00
    P4  TC6v  1 3.950000e-01    2.110000e+00
    P4  TC5v  1 3.950000e-01    1.850000e+00
    P4  TC4v  1 3.950000e-01    1.670000e+00
    P4  TC3v  1 3.980000e-01    1.450000e+00
    P4  TC2v  1 3.980000e-01    1.450000e+00
    P4  TC1v  1 3.990000e-01    1.180000e+00
    P4  TX4v  1 3.950000e-01    2.310000e+00
    P4  TX3v  1 3.950000e-01    2.110000e+00
    P4  TX2v  1 3.950000e-01    2.110000e+00
    P4  TX1v  1 3.950000e-01    1.850000e+00
    P4  TC6e  1 3.950000e-01    2.110000e+00
    P4  TC5e  1 3.950000e-01    1.850000e+00
    P4  TC4e  1 3.950000e-01    1.670000e+00
    P4  TC3e  1 3.980000e-01    1.450000e+00
    P4  TC2e  1 3.980000e-01    1.450000e+00
    P4  TC1e  1 3.990000e-01    1.180000e+00
    P4  TX4e  1 3.950000e-01    2.310000e+00
    P4  TX3e  1 3.950000e-01    2.110000e+00
    P4  TX2e  1 3.950000e-01    2.110000e+00
    P4  TX1e  1 3.950000e-01    1.850000e+00
    P4  TP4q  1 3.950000e-01    3.910000e+00
    P4 TX1eq  1 3.950000e-01    2.310000e+00
    P4 TX2eq  1 3.950000e-01    2.500000e+00
    P4 TX3eq  1 3.950000e-01    2.500000e+00
    P4 TX4eq  1 3.950000e-01    2.700000e+00
    P4 TC1eq  1 3.950000e-01    1.670000e+00
    P4 TC2eq  1 3.950000e-01    1.850000e+00
    P4 TC3eq  1 3.950000e-01    1.850000e+00
    P4 TC4eq  1 3.950000e-01    2.110000e+00
    P4 TC5eq  1 3.950000e-01    2.310000e+00
    P4 TC6eq  1 3.950000e-01    2.500000e+00
    P4 TX1vq  1 3.950000e-01    2.310000e+00
    P4 TX2vq  1 3.950000e-01    2.500000e+00
    P4 TX3vq  1 3.950000e-01    2.500000e+00
    P4 TX4vq  1 3.950000e-01    2.700000e+00
    P4 TC1vq  1 3.950000e-01    1.670000e+00
    P4 TC2vq  1 3.950000e-01    1.850000e+00
    P4 TC3vq  1 3.950000e-01    1.850000e+00
    P4 TC4vq  1 3.950000e-01    2.110000e+00
    P4 TC5vq  1 3.950000e-01    2.310000e+00
    P4 TC6vq  1 3.950000e-01    2.500000e+00
    P4 TN1aq  1 3.950000e-01    2.310000e+00
    P4 TN2aq  1 3.950000e-01    2.500000e+00
    P4 TN3aq  1 3.950000e-01    2.700000e+00
    P4 TN4aq  1 3.950000e-01    2.940000e+00
    P4 TN5aq  1 3.950000e-01    2.940000e+00
    P4 TN6aq  1 3.950000e-01    3.190000e+00
    P4 TP1aq  1 3.950000e-01    3.430000e+00
    P4 TP2aq  1 3.950000e-01    3.670000e+00
    P4 TP3aq  1 3.950000e-01    3.670000e+00
    P4 TP4aq  1 3.950000e-01    3.910000e+00
    P4 TN1dq  1 3.950000e-01    2.310000e+00
    P4 TN2dq  1 3.950000e-01    2.500000e+00
    P4 TN3dq  1 3.950000e-01    2.700000e+00
    P4 TN4dq  1 3.950000e-01    2.940000e+00
    P4 TN5dq  1 3.950000e-01    2.940000e+00
    P4 TN6dq  1 3.950000e-01    3.190000e+00
    P4 TP1dq  1 3.950000e-01    3.430000e+00
    P4 TP2dq  1 3.950000e-01    3.670000e+00
    P4 TP3dq  1 3.950000e-01    3.670000e+00
    P4 TP4dq  1 3.950000e-01    3.910000e+00
    P4  TX1q  1 3.950000e-01    2.110000e+00
    P4  TX2q  1 3.950000e-01    2.310000e+00
    P4  TX3q  1 3.950000e-01    2.310000e+00
    P4  TX4q  1 3.950000e-01    2.500000e+00
    P4  TC1q  1 3.980000e-01    1.450000e+00
    P4  TC2q  1 3.950000e-01    1.670000e+00
    P4  TC3q  1 3.950000e-01    1.670000e+00
    P4  TC4q  1 3.950000e-01    1.850000e+00
    P4  TC5q  1 3.950000e-01    2.110000e+00
    P4  TC6q  1 3.950000e-01    2.310000e+00
    P4  TN1q  1 3.950000e-01    2.310000e+00
    P4  TN2q  1 3.950000e-01    2.500000e+00
    P4  TN3q  1 3.950000e-01    2.700000e+00
    P4  TN4q  1 3.950000e-01    2.940000e+00
    P4  TN5q  1 3.950000e-01    2.940000e+00
    P4  TN6q  1 3.950000e-01    3.190000e+00
    P4  TP1q  1 3.950000e-01    3.430000e+00
    P4  TP2q  1 3.950000e-01    3.670000e+00
    P4  TP3q  1 3.950000e-01    3.670000e+00
    P4  TP4h  1 3.950000e-01    3.430000e+00
    P4 TX1eh  1 3.950000e-01    1.850000e+00
    P4 TX2eh  1 3.950000e-01    2.110000e+00
    P4 TX3eh  1 3.950000e-01    2.110000e+00
    P4 TX4eh  1 3.950000e-01    2.310000e+00
    P4 TC1eh  1 3.990000e-01    1.180000e+00
    P4 TC2eh  1 3.980000e-01    1.450000e+00
    P4 TC3eh  1 3.980000e-01    1.450000e+00
    P4 TC4eh  1 3.950000e-01    1.670000e+00
    P4 TC5eh  1 3.950000e-01    1.850000e+00
    P4 TC6eh  1 3.950000e-01    2.110000e+00
    P4 TX1vh  1 3.950000e-01    1.850000e+00
    P4 TX2vh  1 3.950000e-01    2.110000e+00
    P4 TX3vh  1 3.950000e-01    2.110000e+00
    P4 TX4vh  1 3.950000e-01    2.310000e+00
    P4 TC1vh  1 3.990000e-01    1.180000e+00
    P4 TC2vh  1 3.980000e-01    1.450000e+00
    P4 TC3vh  1 3.980000e-01    1.450000e+00
    P4 TC4vh  1 3.950000e-01    1.670000e+00
    P4 TC5vh  1 3.950000e-01    1.850000e+00
    P4 TC6vh  1 3.950000e-01    2.110000e+00
    P4 TN1ah  1 3.950000e-01    1.850000e+00
    P4 TN2ah  1 3.950000e-01    2.110000e+00
    P4 TN3ah  1 3.950000e-01    2.310000e+00
    P4 TN4ah  1 3.950000e-01    2.500000e+00
    P4 TN5ah  1 3.950000e-01    2.500000e+00
    P4 TN6ah  1 3.950000e-01    2.700000e+00
    P4 TP1ah  1 3.950000e-01    2.940000e+00
    P4 TP2ah  1 3.950000e-01    3.190000e+00
    P4 TP3ah  1 3.950000e-01    3.190000e+00
    P4 TP4ah  1 3.950000e-01    3.430000e+00
    P4 TN1dh  1 3.950000e-01    1.850000e+00
    P4 TN2dh  1 3.950000e-01    2.110000e+00
    P4 TN3dh  1 3.950000e-01    2.310000e+00
    P4 TN4dh  1 3.950000e-01    2.500000e+00
    P4 TN5dh  1 3.950000e-01    2.500000e+00
    P4 TN6dh  1 3.950000e-01    2.700000e+00
    P4 TP1dh  1 3.950000e-01    2.940000e+00
    P4 TP2dh  1 3.950000e-01    3.190000e+00
    P4 TP3dh  1 3.950000e-01    3.190000e+00
    P4 TP4dh  1 3.950000e-01    3.430000e+00
    P4  TX1h  1 3.950000e-01    1.670000e+00
    P4  TX2h  1 3.950000e-01    1.850000e+00
    P4  TX3h  1 3.950000e-01    1.850000e+00
    P4  TX4h  1 3.950000e-01    2.110000e+00
    P4  TC1h  1 4.010000e-01    9.830000e-01
    P4  TC2h  1 3.990000e-01    1.180000e+00
    P4  TC3h  1 3.990000e-01    1.180000e+00
    P4  TC4h  1 3.980000e-01    1.450000e+00
    P4  TC5h  1 3.950000e-01    1.670000e+00
    P4  TC6h  1 3.950000e-01    1.850000e+00
    P4  TN1h  1 3.950000e-01    1.850000e+00
    P4  TN2h  1 3.950000e-01    2.110000e+00
    P4  TN3h  1 3.950000e-01    2.310000e+00
    P4  TN4h  1 3.950000e-01    2.500000e+00
    P4  TN5h  1 3.950000e-01    2.500000e+00
    P4  TN6h  1 3.950000e-01    2.700000e+00
    P4  TP1h  1 3.950000e-01    2.940000e+00
    P4  TP2h  1 3.950000e-01    3.190000e+00
    P4  TP3h  1 3.950000e-01    3.190000e+00
    P4  TP4r  1 3.950000e-01    3.430000e+00
    P4 TX1er  1 3.950000e-01    1.850000e+00
    P4 TX2er  1 3.950000e-01    2.110000e+00
    P4 TX3er  1 3.950000e-01    2.110000e+00
    P4 TX4er  1 3.950000e-01    2.310000e+00
    P4 TC1er  1 3.990000e-01    1.180000e+00
    P4 TC2er  1 3.980000e-01    1.450000e+00
    P4 TC3er  1 3.980000e-01    1.450000e+00
    P4 TC4er  1 3.950000e-01    1.670000e+00
    P4 TC5er  1 3.950000e-01    1.850000e+00
    P4 TC6er  1 3.950000e-01    2.110000e+00
    P4 TX1vr  1 3.950000e-01    1.850000e+00
    P4 TX2vr  1 3.950000e-01    2.110000e+00
    P4 TX3vr  1 3.950000e-01    2.110000e+00
    P4 TX4vr  1 3.950000e-01    2.310000e+00
    P4 TC1vr  1 3.990000e-01    1.180000e+00
    P4 TC2vr  1 3.980000e-01    1.450000e+00
    P4 TC3vr  1 3.980000e-01    1.450000e+00
    P4 TC4vr  1 3.950000e-01    1.670000e+00
    P4 TC5vr  1 3.950000e-01    1.850000e+00
    P4 TC6vr  1 3.950000e-01    2.110000e+00
    P4 TN1ar  1 3.950000e-01    1.850000e+00
    P4 TN2ar  1 3.950000e-01    2.110000e+00
    P4 TN3ar  1 3.950000e-01    2.310000e+00
    P4 TN4ar  1 3.950000e-01    2.500000e+00
    P4 TN5ar  1 3.950000e-01    2.500000e+00
    P4 TN6ar  1 3.950000e-01    2.700000e+00
    P4 TP1ar  1 3.950000e-01    2.940000e+00
    P4 TP2ar  1 3.950000e-01    3.190000e+00
    P4 TP3ar  1 3.950000e-01    3.190000e+00
    P4 TP4ar  1 3.950000e-01    3.430000e+00
    P4 TN1dr  1 3.950000e-01    1.850000e+00
    P4 TN2dr  1 3.950000e-01    2.110000e+00
    P4 TN3dr  1 3.950000e-01    2.310000e+00
    P4 TN4dr  1 3.950000e-01    2.500000e+00
    P4 TN5dr  1 3.950000e-01    2.500000e+00
    P4 TN6dr  1 3.950000e-01    2.700000e+00
    P4 TP1dr  1 3.950000e-01    2.940000e+00
    P4 TP2dr  1 3.950000e-01    3.190000e+00
    P4 TP3dr  1 3.950000e-01    3.190000e+00
    P4 TP4dr  1 3.950000e-01    3.430000e+00
    P4  TX1r  1 3.950000e-01    1.670000e+00
    P4  TX2r  1 3.950000e-01    1.850000e+00
    P4  TX3r  1 3.950000e-01    1.850000e+00
    P4  TX4r  1 3.950000e-01    2.110000e+00
    P4  TC1r  1 4.010000e-01    9.830000e-01
    P4  TC2r  1 3.990000e-01    1.180000e+00
    P4  TC3r  1 3.990000e-01    1.180000e+00
    P4  TC4r  1 3.980000e-01    1.450000e+00
    P4  TC5r  1 3.950000e-01    1.670000e+00
    P4  TC6r  1 3.950000e-01    1.850000e+00
    P4  TN1r  1 3.950000e-01    1.850000e+00
    P4  TN2r  1 3.950000e-01    2.110000e+00
    P4  TN3r  1 3.950000e-01    2.310000e+00
    P4  TN4r  1 3.950000e-01    2.500000e+00
    P4  TN5r  1 3.950000e-01    2.500000e+00
    P4  TN6r  1 3.950000e-01    2.700000e+00
    P4  TP1r  1 3.950000e-01    2.940000e+00
    P4  TP2r  1 3.950000e-01    3.190000e+00
    P4  TP3r  1 3.950000e-01    3.190000e+00
  TP6d    P4  1 3.950000e-01    3.670000e+00
  TP5d    P4  1 3.950000e-01    3.430000e+00
  TP6a    P4  1 3.950000e-01    3.670000e+00
  TP5a    P4  1 3.950000e-01    3.430000e+00
  TP6q    P4  1 3.950000e-01    4.230000e+00
  TP5q    P4  1 3.950000e-01    3.910000e+00
 TP5aq    P4  1 3.950000e-01    3.910000e+00
 TP6aq    P4  1 3.950000e-01    4.230000e+00
 TP5dq    P4  1 3.950000e-01    3.910000e+00
 TP6dq    P4  1 3.950000e-01    4.230000e+00
  TP6h    P4  1 3.950000e-01    3.670000e+00
  TP5h    P4  1 3.950000e-01    3.430000e+00
 TP5ah    P4  1 3.950000e-01    3.430000e+00
 TP6ah    P4  1 3.950000e-01    3.670000e+00
 TP5dh    P4  1 3.950000e-01    3.430000e+00
 TP6dh    P4  1 3.950000e-01    3.670000e+00
  TP6r    P4  1 3.950000e-01    3.670000e+00
  TP5r    P4  1 3.950000e-01    3.430000e+00
 TP5ar    P4  1 3.950000e-01    3.430000e+00
 TP6ar    P4  1 3.950000e-01    3.670000e+00
 TP5dr    P4  1 3.950000e-01    3.430000e+00
 TP6dr    P4  1 3.950000e-01    3.670000e+00
   P6d   SP4  1 4.300000e-01    4.170000e+00
   P5d   SP4  1 4.300000e-01    3.970000e+00
   P6a   SP4  1 4.300000e-01    4.170000e+00
   P5a   SP4  1 4.300000e-01    3.970000e+00
   P6q   SP4  1 4.300000e-01    4.680000e+00
   P5q   SP4  1 4.300000e-01    4.400000e+00
  P5aq   SP4  1 4.300000e-01    4.400000e+00
  P6aq   SP4  1 4.300000e-01    4.680000e+00
  P5dq   SP4  1 4.300000e-01    4.400000e+00
  P6dq   SP4  1 4.300000e-01    4.680000e+00
   P6h   SP4  1 4.300000e-01    4.170000e+00
   P5h   SP4  1 4.300000e-01    3.970000e+00
  P5ah   SP4  1 4.300000e-01    3.970000e+00
  P6ah   SP4  1 4.300000e-01    4.170000e+00
  P5dh   SP4  1 4.300000e-01    3.970000e+00
  P6dh   SP4  1 4.300000e-01    4.170000e+00
   P6r   SP4  1 4.300000e-01    4.170000e+00
   P5r   SP4  1 4.300000e-01    3.970000e+00
  P5ar   SP4  1 4.300000e-01    3.970000e+00
  P6ar   SP4  1 4.300000e-01    4.170000e+00
  P5dr   SP4  1 4.300000e-01    3.970000e+00
  P6dr   SP4  1 4.300000e-01    4.170000e+00
   SP4    P3  1 4.300000e-01    3.770000e+00
   SP4    P2  1 4.300000e-01    3.770000e+00
   SP4    P1  1 4.300000e-01    3.590000e+00
   SP4    N6  1 4.300000e-01    3.380000e+00
   SP4    N5  1 4.300000e-01    3.160000e+00
   SP4    N4  1 4.300000e-01    3.160000e+00
   SP4    N3  1 4.300000e-01    2.920000e+00
   SP4    N2  1 4.300000e-01    2.770000e+00
   SP4    N1  1 4.300000e-01    2.530000e+00
   SP4    C6  1 4.300000e-01    2.530000e+00
   SP4    C5  1 4.300000e-01    2.320000e+00
   SP4    C4  1 4.300000e-01    2.160000e+00
   SP4    C3  1 4.300000e-01    1.930000e+00
   SP4    C2  1 4.300000e-01    1.930000e+00
   SP4    C1  1 4.300000e-01    1.730000e+00
   SP4    X4  1 4.300000e-01    2.770000e+00
   SP4    X3  1 4.300000e-01    2.530000e+00
   SP4    X2  1 4.300000e-01    2.530000e+00
   SP4    X1  1 4.300000e-01    2.320000e+00
   SP4   P4d  1 4.300000e-01    3.970000e+00
   SP4   N1d  1 4.300000e-01    2.530000e+00
   SP4   N2d  1 4.300000e-01    2.770000e+00
   SP4   N3d  1 4.300000e-01    2.920000e+00
   SP4   N4d  1 4.300000e-01    3.160000e+00
   SP4   N5d  1 4.300000e-01    3.160000e+00
   SP4   N6d  1 4.300000e-01    3.380000e+00
   SP4   P1d  1 4.300000e-01    3.590000e+00
   SP4   P2d  1 4.300000e-01    3.770000e+00
   SP4   P3d  1 4.300000e-01    3.770000e+00
   SP4   P4a  1 4.300000e-01    3.970000e+00
   SP4   N1a  1 4.300000e-01    2.530000e+00
   SP4   N2a  1 4.300000e-01    2.770000e+00
   SP4   N3a  1 4.300000e-01    2.920000e+00
   SP4   N4a  1 4.300000e-01    3.160000e+00
   SP4   N5a  1 4.300000e-01    3.160000e+00
   SP4   N6a  1 4.300000e-01    3.380000e+00
   SP4   P1a  1 4.300000e-01    3.590000e+00
   SP4   P2a  1 4.300000e-01    3.770000e+00
   SP4   P3a  1 4.300000e-01    3.770000e+00
   SP4   C6v  1 4.300000e-01    2.770000e+00
   SP4   C5v  1 4.300000e-01    2.530000e+00
   SP4   C4v  1 4.300000e-01    2.320000e+00
   SP4   C3v  1 4.300000e-01    2.160000e+00
   SP4   C2v  1 4.300000e-01    2.160000e+00
   SP4   C1v  1 4.300000e-01    1.930000e+00
   SP4   X4v  1 4.300000e-01    2.920000e+00
   SP4   X3v  1 4.300000e-01    2.770000e+00
   SP4   X2v  1 4.300000e-01    2.770000e+00
   SP4   X1v  1 4.300000e-01    2.530000e+00
   SP4   C6e  1 4.300000e-01    2.770000e+00
   SP4   C5e  1 4.300000e-01    2.530000e+00
   SP4   C4e  1 4.300000e-01    2.320000e+00
   SP4   C3e  1 4.300000e-01    2.160000e+00
   SP4   C2e  1 4.300000e-01    2.160000e+00
   SP4   C1e  1 4.300000e-01    1.930000e+00
   SP4   X4e  1 4.300000e-01    2.920000e+00
   SP4   X3e  1 4.300000e-01    2.770000e+00
   SP4   X2e  1 4.300000e-01    2.770000e+00
   SP4   X1e  1 4.300000e-01    2.530000e+00
   SP4   P4q  1 4.300000e-01    4.400000e+00
   SP4  X1eq  1 4.300000e-01    2.920000e+00
   SP4  X2eq  1 4.300000e-01    3.160000e+00
   SP4  X3eq  1 4.300000e-01    3.160000e+00
   SP4  X4eq  1 4.300000e-01    3.380000e+00
   SP4  C1eq  1 4.300000e-01    2.320000e+00
   SP4  C2eq  1 4.300000e-01    2.530000e+00
   SP4  C3eq  1 4.300000e-01    2.530000e+00
   SP4  C4eq  1 4.300000e-01    2.770000e+00
   SP4  C5eq  1 4.300000e-01    2.920000e+00
   SP4  C6eq  1 4.300000e-01    3.160000e+00
   SP4  X1vq  1 4.300000e-01    2.920000e+00
   SP4  X2vq  1 4.300000e-01    3.160000e+00
   SP4  X3vq  1 4.300000e-01    3.160000e+00
   SP4  X4vq  1 4.300000e-01    3.380000e+00
   SP4  C1vq  1 4.300000e-01    2.320000e+00
   SP4  C2vq  1 4.300000e-01    2.530000e+00
   SP4  C3vq  1 4.300000e-01    2.530000e+00
   SP4  C4vq  1 4.300000e-01    2.770000e+00
   SP4  C5vq  1 4.300000e-01    2.920000e+00
   SP4  C6vq  1 4.300000e-01    3.160000e+00
   SP4  N1aq  1 4.300000e-01    2.920000e+00
   SP4  N2aq  1 4.300000e-01    3.160000e+00
   SP4  N3aq  1 4.300000e-01    3.380000e+00
   SP4  N4aq  1 4.300000e-01    3.590000e+00
   SP4  N5aq  1 4.300000e-01    3.590000e+00
   SP4  N6aq  1 4.300000e-01    3.770000e+00
   SP4  P1aq  1 4.300000e-01    3.970000e+00
   SP4  P2aq  1 4.300000e-01    4.170000e+00
   SP4  P3aq  1 4.300000e-01    4.170000e+00
   SP4  P4aq  1 4.300000e-01    4.400000e+00
   SP4  N1dq  1 4.300000e-01    2.920000e+00
   SP4  N2dq  1 4.300000e-01    3.160000e+00
   SP4  N3dq  1 4.300000e-01    3.380000e+00
   SP4  N4dq  1 4.300000e-01    3.590000e+00
   SP4  N5dq  1 4.300000e-01    3.590000e+00
   SP4  N6dq  1 4.300000e-01    3.770000e+00
   SP4  P1dq  1 4.300000e-01    3.970000e+00
   SP4  P2dq  1 4.300000e-01    4.170000e+00
   SP4  P3dq  1 4.300000e-01    4.170000e+00
   SP4  P4dq  1 4.300000e-01    4.400000e+00
   SP4   X1q  1 4.300000e-01    2.770000e+00
   SP4   X2q  1 4.300000e-01    2.920000e+00
   SP4   X3q  1 4.300000e-01    2.920000e+00
   SP4   X4q  1 4.300000e-01    3.160000e+00
   SP4   C1q  1 4.300000e-01    2.160000e+00
   SP4   C2q  1 4.300000e-01    2.320000e+00
   SP4   C3q  1 4.300000e-01    2.320000e+00
   SP4   C4q  1 4.300000e-01    2.530000e+00
   SP4   C5q  1 4.300000e-01    2.770000e+00
   SP4   C6q  1 4.300000e-01    2.920000e+00
   SP4   N1q  1 4.300000e-01    2.920000e+00
   SP4   N2q  1 4.300000e-01    3.160000e+00
   SP4   N3q  1 4.300000e-01    3.380000e+00
   SP4   N4q  1 4.300000e-01    3.590000e+00
   SP4   N5q  1 4.300000e-01    3.590000e+00
   SP4   N6q  1 4.300000e-01    3.770000e+00
   SP4   P1q  1 4.300000e-01    3.970000e+00
   SP4   P2q  1 4.300000e-01    4.170000e+00
   SP4   P3q  1 4.300000e-01    4.170000e+00
   SP4   P4h  1 4.300000e-01    3.970000e+00
   SP4  X1eh  1 4.300000e-01    2.530000e+00
   SP4  X2eh  1 4.300000e-01    2.770000e+00
   SP4  X3eh  1 4.300000e-01    2.770000e+00
   SP4  X4eh  1 4.300000e-01    2.920000e+00
   SP4  C1eh  1 4.300000e-01    1.930000e+00
   SP4  C2eh  1 4.300000e-01    2.160000e+00
   SP4  C3eh  1 4.300000e-01    2.160000e+00
   SP4  C4eh  1 4.300000e-01    2.320000e+00
   SP4  C5eh  1 4.300000e-01    2.530000e+00
   SP4  C6eh  1 4.300000e-01    2.770000e+00
   SP4  X1vh  1 4.300000e-01    2.530000e+00
   SP4  X2vh  1 4.300000e-01    2.770000e+00
   SP4  X3vh  1 4.300000e-01    2.770000e+00
   SP4  X4vh  1 4.300000e-01    2.920000e+00
   SP4  C1vh  1 4.300000e-01    1.930000e+00
   SP4  C2vh  1 4.300000e-01    2.160000e+00
   SP4  C3vh  1 4.300000e-01    2.160000e+00
   SP4  C4vh  1 4.300000e-01    2.320000e+00
   SP4  C5vh  1 4.300000e-01    2.530000e+00
   SP4  C6vh  1 4.300000e-01    2.770000e+00
   SP4  N1ah  1 4.300000e-01    2.530000e+00
   SP4  N2ah  1 4.300000e-01    2.770000e+00
   SP4  N3ah  1 4.300000e-01    2.920000e+00
   SP4  N4ah  1 4.300000e-01    3.160000e+00
   SP4  N5ah  1 4.300000e-01    3.160000e+00
   SP4  N6ah  1 4.300000e-01    3.380000e+00
   SP4  P1ah  1 4.300000e-01    3.590000e+00
   SP4  P2ah  1 4.300000e-01    3.770000e+00
   SP4  P3ah  1 4.300000e-01    3.770000e+00
   SP4  P4ah  1 4.300000e-01    3.970000e+00
   SP4  N1dh  1 4.300000e-01    2.530000e+00
   SP4  N2dh  1 4.300000e-01    2.770000e+00
   SP4  N3dh  1 4.300000e-01    2.920000e+00
   SP4  N4dh  1 4.300000e-01    3.160000e+00
   SP4  N5dh  1 4.300000e-01    3.160000e+00
   SP4  N6dh  1 4.300000e-01    3.380000e+00
   SP4  P1dh  1 4.300000e-01    3.590000e+00
   SP4  P2dh  1 4.300000e-01    3.770000e+00
   SP4  P3dh  1 4.300000e-01    3.770000e+00
   SP4  P4dh  1 4.300000e-01    3.970000e+00
   SP4   X1h  1 4.300000e-01    2.320000e+00
   SP4   X2h  1 4.300000e-01    2.530000e+00
   SP4   X3h  1 4.300000e-01    2.530000e+00
   SP4   X4h  1 4.300000e-01    2.770000e+00
   SP4   C1h  1 4.300000e-01    1.730000e+00
   SP4   C2h  1 4.300000e-01    1.930000e+00
   SP4   C3h  1 4.300000e-01    1.930000e+00
   SP4   C4h  1 4.300000e-01    2.160000e+00
   SP4   C5h  1 4.300000e-01    2.320000e+00
   SP4   C6h  1 4.300000e-01    2.530000e+00
   SP4   N1h  1 4.300000e-01    2.530000e+00
   SP4   N2h  1 4.300000e-01    2.770000e+00
   SP4   N3h  1 4.300000e-01    2.920000e+00
   SP4   N4h  1 4.300000e-01    3.160000e+00
   SP4   N5h  1 4.300000e-01    3.160000e+00
   SP4   N6h  1 4.300000e-01    3.380000e+00
   SP4   P1h  1 4.300000e-01    3.590000e+00
   SP4   P2h  1 4.300000e-01    3.770000e+00
   SP4   P3h  1 4.300000e-01    3.770000e+00
   SP4   P4r  1 4.300000e-01    3.970000e+00
   SP4  X1er  1 4.300000e-01    2.530000e+00
   SP4  X2er  1 4.300000e-01    2.770000e+00
   SP4  X3er  1 4.300000e-01    2.770000e+00
   SP4  X4er  1 4.300000e-01    2.920000e+00
   SP4  C1er  1 4.300000e-01    1.930000e+00
   SP4  C2er  1 4.300000e-01    2.160000e+00
   SP4  C3er  1 4.300000e-01    2.160000e+00
   SP4  C4er  1 4.300000e-01    2.320000e+00
   SP4  C5er  1 4.300000e-01    2.530000e+00
   SP4  C6er  1 4.300000e-01    2.770000e+00
   SP4  X1vr  1 4.300000e-01    2.530000e+00
   SP4  X2vr  1 4.300000e-01    2.770000e+00
   SP4  X3vr  1 4.300000e-01    2.770000e+00
   SP4  X4vr  1 4.300000e-01    2.920000e+00
   SP4  C1vr  1 4.300000e-01    1.930000e+00
   SP4  C2vr  1 4.300000e-01    2.160000e+00
   SP4  C3vr  1 4.300000e-01    2.160000e+00
   SP4  C4vr  1 4.300000e-01    2.320000e+00
   SP4  C5vr  1 4.300000e-01    2.530000e+00
   SP4  C6vr  1 4.300000e-01    2.770000e+00
   SP4  N1ar  1 4.300000e-01    2.530000e+00
   SP4  N2ar  1 4.300000e-01    2.770000e+00
   SP4  N3ar  1 4.300000e-01    2.920000e+00
   SP4  N4ar  1 4.300000e-01    3.160000e+00
   SP4  N5ar  1 4.300000e-01    3.160000e+00
   SP4  N6ar  1 4.300000e-01    3.380000e+00
   SP4  P1ar  1 4.300000e-01    3.590000e+00
   SP4  P2ar  1 4.300000e-01    3.770000e+00
   SP4  P3ar  1 4.300000e-01    3.770000e+00
   SP4  P4ar  1 4.300000e-01    3.970000e+00
   SP4  N1dr  1 4.300000e-01    2.530000e+00
   SP4  N2dr  1 4.300000e-01    2.770000e+00
   SP4  N3dr  1 4.300000e-01    2.920000e+00
   SP4  N4dr  1 4.300000e-01    3.160000e+00
   SP4  N5dr  1 4.300000e-01    3.160000e+00
   SP4  N6dr  1 4.300000e-01    3.380000e+00
   SP4  P1dr  1 4.300000e-01    3.590000e+00
   SP4  P2dr  1 4.300000e-01    3.770000e+00
   SP4  P3dr  1 4.300000e-01    3.770000e+00
   SP4  P4dr  1 4.300000e-01    3.970000e+00
   SP4   X1r  1 4.300000e-01    2.320000e+00
   SP4   X2r  1 4.300000e-01    2.530000e+00
   SP4   X3r  1 4.300000e-01    2.530000e+00
   SP4   X4r  1 4.300000e-01    2.770000e+00
   SP4   C1r  1 4.300000e-01    1.730000e+00
   SP4   C2r  1 4.300000e-01    1.930000e+00
   SP4   C3r  1 4.300000e-01    1.930000e+00
   SP4   C4r  1 4.300000e-01    2.160000e+00
   SP4   C5r  1 4.300000e-01    2.320000e+00
   SP4   C6r  1 4.300000e-01    2.530000e+00
   SP4   N1r  1 4.300000e-01    2.530000e+00
   SP4   N2r  1 4.300000e-01    2.770000e+00
   SP4   N3r  1 4.300000e-01    2.920000e+00
   SP4   N4r  1 4.300000e-01    3.160000e+00
   SP4   N5r  1 4.300000e-01    3.160000e+00
   SP4   N6r  1 4.300000e-01    3.380000e+00
   SP4   P1r  1 4.300000e-01    3.590000e+00
   SP4   P2r  1 4.300000e-01    3.770000e+00
   SP4   P3r  1 4.300000e-01    3.770000e+00
   SP4   SP4  1 4.100000e-01    3.550000e+00
   SP4   SP3  1 4.100000e-01    3.310000e+00
   SP4   SP2  1 4.100000e-01    3.310000e+00
   SP4   SP1  1 4.100000e-01    3.070000e+00
   SP4   SN6  1 4.100000e-01    2.840000e+00
   SP4   SN5  1 4.100000e-01    2.600000e+00
   SP4   SN4  1 4.100000e-01    2.600000e+00
   SP4   SN3  1 4.100000e-01    2.350000e+00
   SP4   SN2  1 4.100000e-01    2.200000e+00
   SP4   SN1  1 4.100000e-01    2.040000e+00
   SP4   SC6  1 4.100000e-01    2.040000e+00
   SP4   SC5  1 4.100000e-01    1.910000e+00
   SP4   SC4  1 4.100000e-01    1.750000e+00
   SP4   SC3  1 4.140000e-01    1.560000e+00
   SP4   SC2  1 4.140000e-01    1.560000e+00
   SP4   SC1  1 4.180000e-01    1.400000e+00
   SP4   SX4  1 4.100000e-01    2.200000e+00
   SP4   SX3  1 4.100000e-01    2.040000e+00
   SP4   SX2  1 4.100000e-01    2.040000e+00
   SP4   SX1  1 4.100000e-01    1.910000e+00
  SP6d   SP4  1 4.100000e-01    3.820000e+00
  SP5d   SP4  1 4.100000e-01    3.550000e+00
   SP4  SP4d  1 4.100000e-01    3.550000e+00
   SP4  SN1d  1 4.100000e-01    2.040000e+00
   SP4  SN2d  1 4.100000e-01    2.200000e+00
   SP4  SN3d  1 4.100000e-01    2.350000e+00
   SP4  SN4d  1 4.100000e-01    2.600000e+00
   SP4  SN5d  1 4.100000e-01    2.600000e+00
   SP4  SN6d  1 4.100000e-01    2.840000e+00
   SP4  SP1d  1 4.100000e-01    3.070000e+00
   SP4  SP2d  1 4.100000e-01    3.310000e+00
   SP4  SP3d  1 4.100000e-01    3.310000e+00
  SP6a   SP4  1 4.100000e-01    3.820000e+00
  SP5a   SP4  1 4.100000e-01    3.550000e+00
   SP4  SP4a  1 4.100000e-01    3.550000e+00
   SP4  SN1a  1 4.100000e-01    2.040000e+00
   SP4  SN2a  1 4.100000e-01    2.200000e+00
   SP4  SN3a  1 4.100000e-01    2.350000e+00
   SP4  SN4a  1 4.100000e-01    2.600000e+00
   SP4  SN5a  1 4.100000e-01    2.600000e+00
   SP4  SN6a  1 4.100000e-01    2.840000e+00
   SP4  SP1a  1 4.100000e-01    3.070000e+00
   SP4  SP2a  1 4.100000e-01    3.310000e+00
   SP4  SP3a  1 4.100000e-01    3.310000e+00
   SP4  SC6v  1 4.100000e-01    2.200000e+00
   SP4  SC5v  1 4.100000e-01    2.040000e+00
   SP4  SC4v  1 4.100000e-01    1.910000e+00
   SP4  SC3v  1 4.100000e-01    1.750000e+00
   SP4  SC2v  1 4.100000e-01    1.750000e+00
   SP4  SC1v  1 4.140000e-01    1.560000e+00
   SP4  SX4v  1 4.100000e-01    2.350000e+00
   SP4  SX3v  1 4.100000e-01    2.200000e+00
   SP4  SX2v  1 4.100000e-01    2.200000e+00
   SP4  SX1v  1 4.100000e-01    2.040000e+00
   SP4  SC6e  1 4.100000e-01    2.200000e+00
   SP4  SC5e  1 4.100000e-01    2.040000e+00
   SP4  SC4e  1 4.100000e-01    1.910000e+00
   SP4  SC3e  1 4.100000e-01    1.750000e+00
   SP4  SC2e  1 4.100000e-01    1.750000e+00
   SP4  SC1e  1 4.140000e-01    1.560000e+00
   SP4  SX4e  1 4.100000e-01    2.350000e+00
   SP4  SX3e  1 4.100000e-01    2.200000e+00
   SP4  SX2e  1 4.100000e-01    2.200000e+00
   SP4  SX1e  1 4.100000e-01    2.040000e+00
  SP6q   SP4  1 4.100000e-01    4.290000e+00
  SP5q   SP4  1 4.100000e-01    4.040000e+00
   SP4  SP4q  1 4.100000e-01    4.040000e+00
   SP4 SX1eq  1 4.100000e-01    2.350000e+00
   SP4 SX2eq  1 4.100000e-01    2.600000e+00
   SP4 SX3eq  1 4.100000e-01    2.600000e+00
   SP4 SX4eq  1 4.100000e-01    2.840000e+00
   SP4 SC1eq  1 4.100000e-01    1.910000e+00
   SP4 SC2eq  1 4.100000e-01    2.040000e+00
   SP4 SC3eq  1 4.100000e-01    2.040000e+00
   SP4 SC4eq  1 4.100000e-01    2.200000e+00
   SP4 SC5eq  1 4.100000e-01    2.350000e+00
   SP4 SC6eq  1 4.100000e-01    2.600000e+00
   SP4 SX1vq  1 4.100000e-01    2.350000e+00
   SP4 SX2vq  1 4.100000e-01    2.600000e+00
   SP4 SX3vq  1 4.100000e-01    2.600000e+00
   SP4 SX4vq  1 4.100000e-01    2.840000e+00
   SP4 SC1vq  1 4.100000e-01    1.910000e+00
   SP4 SC2vq  1 4.100000e-01    2.040000e+00
   SP4 SC3vq  1 4.100000e-01    2.040000e+00
   SP4 SC4vq  1 4.100000e-01    2.200000e+00
   SP4 SC5vq  1 4.100000e-01    2.350000e+00
   SP4 SC6vq  1 4.100000e-01    2.600000e+00
   SP4 SN1aq  1 4.100000e-01    2.350000e+00
   SP4 SN2aq  1 4.100000e-01    2.600000e+00
   SP4 SN3aq  1 4.100000e-01    2.840000e+00
   SP4 SN4aq  1 4.100000e-01    3.070000e+00
   SP4 SN5aq  1 4.100000e-01    3.070000e+00
   SP4 SN6aq  1 4.100000e-01    3.310000e+00
   SP4 SP1aq  1 4.100000e-01    3.550000e+00
   SP4 SP2aq  1 4.100000e-01    3.820000e+00
   SP4 SP3aq  1 4.100000e-01    3.820000e+00
   SP4 SP4aq  1 4.100000e-01    4.040000e+00
 SP5aq   SP4  1 4.100000e-01    4.040000e+00
 SP6aq   SP4  1 4.100000e-01    4.290000e+00
   SP4 SN1dq  1 4.100000e-01    2.350000e+00
   SP4 SN2dq  1 4.100000e-01    2.600000e+00
   SP4 SN3dq  1 4.100000e-01    2.840000e+00
   SP4 SN4dq  1 4.100000e-01    3.070000e+00
   SP4 SN5dq  1 4.100000e-01    3.070000e+00
   SP4 SN6dq  1 4.100000e-01    3.310000e+00
   SP4 SP1dq  1 4.100000e-01    3.550000e+00
   SP4 SP2dq  1 4.100000e-01    3.820000e+00
   SP4 SP3dq  1 4.100000e-01    3.820000e+00
   SP4 SP4dq  1 4.100000e-01    4.040000e+00
 SP5dq   SP4  1 4.100000e-01    4.040000e+00
 SP6dq   SP4  1 4.100000e-01    4.290000e+00
   SP4  SX1q  1 4.100000e-01    2.200000e+00
   SP4  SX2q  1 4.100000e-01    2.350000e+00
   SP4  SX3q  1 4.100000e-01    2.350000e+00
   SP4  SX4q  1 4.100000e-01    2.600000e+00
   SP4  SC1q  1 4.100000e-01    1.750000e+00
   SP4  SC2q  1 4.100000e-01    1.910000e+00
   SP4  SC3q  1 4.100000e-01    1.910000e+00
   SP4  SC4q  1 4.100000e-01    2.040000e+00
   SP4  SC5q  1 4.100000e-01    2.200000e+00
   SP4  SC6q  1 4.100000e-01    2.350000e+00
   SP4  SN1q  1 4.100000e-01    2.350000e+00
   SP4  SN2q  1 4.100000e-01    2.600000e+00
   SP4  SN3q  1 4.100000e-01    2.840000e+00
   SP4  SN4q  1 4.100000e-01    3.070000e+00
   SP4  SN5q  1 4.100000e-01    3.070000e+00
   SP4  SN6q  1 4.100000e-01    3.310000e+00
   SP4  SP1q  1 4.100000e-01    3.550000e+00
   SP4  SP2q  1 4.100000e-01    3.820000e+00
   SP4  SP3q  1 4.100000e-01    3.820000e+00
  SP6h   SP4  1 4.100000e-01    3.820000e+00
  SP5h   SP4  1 4.100000e-01    3.550000e+00
   SP4  SP4h  1 4.100000e-01    3.550000e+00
   SP4 SX1eh  1 4.100000e-01    2.040000e+00
   SP4 SX2eh  1 4.100000e-01    2.200000e+00
   SP4 SX3eh  1 4.100000e-01    2.200000e+00
   SP4 SX4eh  1 4.100000e-01    2.350000e+00
   SP4 SC1eh  1 4.140000e-01    1.560000e+00
   SP4 SC2eh  1 4.100000e-01    1.750000e+00
   SP4 SC3eh  1 4.100000e-01    1.750000e+00
   SP4 SC4eh  1 4.100000e-01    1.910000e+00
   SP4 SC5eh  1 4.100000e-01    2.040000e+00
   SP4 SC6eh  1 4.100000e-01    2.200000e+00
   SP4 SX1vh  1 4.100000e-01    2.040000e+00
   SP4 SX2vh  1 4.100000e-01    2.200000e+00
   SP4 SX3vh  1 4.100000e-01    2.200000e+00
   SP4 SX4vh  1 4.100000e-01    2.350000e+00
   SP4 SC1vh  1 4.140000e-01    1.560000e+00
   SP4 SC2vh  1 4.100000e-01    1.750000e+00
   SP4 SC3vh  1 4.100000e-01    1.750000e+00
   SP4 SC4vh  1 4.100000e-01    1.910000e+00
   SP4 SC5vh  1 4.100000e-01    2.040000e+00
   SP4 SC6vh  1 4.100000e-01    2.200000e+00
   SP4 SN1ah  1 4.100000e-01    2.040000e+00
   SP4 SN2ah  1 4.100000e-01    2.200000e+00
   SP4 SN3ah  1 4.100000e-01    2.350000e+00
   SP4 SN4ah  1 4.100000e-01    2.600000e+00
   SP4 SN5ah  1 4.100000e-01    2.600000e+00
   SP4 SN6ah  1 4.100000e-01    2.840000e+00
   SP4 SP1ah  1 4.100000e-01    3.070000e+00
   SP4 SP2ah  1 4.100000e-01    3.310000e+00
   SP4 SP3ah  1 4.100000e-01    3.310000e+00
   SP4 SP4ah  1 4.100000e-01    3.550000e+00
 SP5ah   SP4  1 4.100000e-01    3.550000e+00
 SP6ah   SP4  1 4.100000e-01    3.820000e+00
   SP4 SN1dh  1 4.100000e-01    2.040000e+00
   SP4 SN2dh  1 4.100000e-01    2.200000e+00
   SP4 SN3dh  1 4.100000e-01    2.350000e+00
   SP4 SN4dh  1 4.100000e-01    2.600000e+00
   SP4 SN5dh  1 4.100000e-01    2.600000e+00
   SP4 SN6dh  1 4.100000e-01    2.840000e+00
   SP4 SP1dh  1 4.100000e-01    3.070000e+00
   SP4 SP2dh  1 4.100000e-01    3.310000e+00
   SP4 SP3dh  1 4.100000e-01    3.310000e+00
   SP4 SP4dh  1 4.100000e-01    3.550000e+00
 SP5dh   SP4  1 4.100000e-01    3.550000e+00
 SP6dh   SP4  1 4.100000e-01    3.820000e+00
   SP4  SX1h  1 4.100000e-01    1.910000e+00
   SP4  SX2h  1 4.100000e-01    2.040000e+00
   SP4  SX3h  1 4.100000e-01    2.040000e+00
   SP4  SX4h  1 4.100000e-01    2.200000e+00
   SP4  SC1h  1 4.180000e-01    1.400000e+00
   SP4  SC2h  1 4.140000e-01    1.560000e+00
   SP4  SC3h  1 4.140000e-01    1.560000e+00
   SP4  SC4h  1 4.100000e-01    1.750000e+00
   SP4  SC5h  1 4.100000e-01    1.910000e+00
   SP4  SC6h  1 4.100000e-01    2.040000e+00
   SP4  SN1h  1 4.100000e-01    2.040000e+00
   SP4  SN2h  1 4.100000e-01    2.200000e+00
   SP4  SN3h  1 4.100000e-01    2.350000e+00
   SP4  SN4h  1 4.100000e-01    2.600000e+00
   SP4  SN5h  1 4.100000e-01    2.600000e+00
   SP4  SN6h  1 4.100000e-01    2.840000e+00
   SP4  SP1h  1 4.100000e-01    3.070000e+00
   SP4  SP2h  1 4.100000e-01    3.310000e+00
   SP4  SP3h  1 4.100000e-01    3.310000e+00
  SP6r   SP4  1 4.100000e-01    3.820000e+00
  SP5r   SP4  1 4.100000e-01    3.550000e+00
   SP4  SP4r  1 4.100000e-01    3.550000e+00
   SP4 SX1er  1 4.100000e-01    2.040000e+00
   SP4 SX2er  1 4.100000e-01    2.200000e+00
   SP4 SX3er  1 4.100000e-01    2.200000e+00
   SP4 SX4er  1 4.100000e-01    2.350000e+00
   SP4 SC1er  1 4.140000e-01    1.560000e+00
   SP4 SC2er  1 4.100000e-01    1.750000e+00
   SP4 SC3er  1 4.100000e-01    1.750000e+00
   SP4 SC4er  1 4.100000e-01    1.910000e+00
   SP4 SC5er  1 4.100000e-01    2.040000e+00
   SP4 SC6er  1 4.100000e-01    2.200000e+00
   SP4 SX1vr  1 4.100000e-01    2.040000e+00
   SP4 SX2vr  1 4.100000e-01    2.200000e+00
   SP4 SX3vr  1 4.100000e-01    2.200000e+00
   SP4 SX4vr  1 4.100000e-01    2.350000e+00
   SP4 SC1vr  1 4.140000e-01    1.560000e+00
   SP4 SC2vr  1 4.100000e-01    1.750000e+00
   SP4 SC3vr  1 4.100000e-01    1.750000e+00
   SP4 SC4vr  1 4.100000e-01    1.910000e+00
   SP4 SC5vr  1 4.100000e-01    2.040000e+00
   SP4 SC6vr  1 4.100000e-01    2.200000e+00
   SP4 SN1ar  1 4.100000e-01    2.040000e+00
   SP4 SN2ar  1 4.100000e-01    2.200000e+00
   SP4 SN3ar  1 4.100000e-01    2.350000e+00
   SP4 SN4ar  1 4.100000e-01    2.600000e+00
   SP4 SN5ar  1 4.100000e-01    2.600000e+00
   SP4 SN6ar  1 4.100000e-01    2.840000e+00
   SP4 SP1ar  1 4.100000e-01    3.070000e+00
   SP4 SP2ar  1 4.100000e-01    3.310000e+00
   SP4 SP3ar  1 4.100000e-01    3.310000e+00
   SP4 SP4ar  1 4.100000e-01    3.550000e+00
 SP5ar   SP4  1 4.100000e-01    3.550000e+00
 SP6ar   SP4  1 4.100000e-01    3.820000e+00
   SP4 SN1dr  1 4.100000e-01    2.040000e+00
   SP4 SN2dr  1 4.100000e-01    2.200000e+00
   SP4 SN3dr  1 4.100000e-01    2.350000e+00
   SP4 SN4dr  1 4.100000e-01    2.600000e+00
   SP4 SN5dr  1 4.100000e-01    2.600000e+00
   SP4 SN6dr  1 4.100000e-01    2.840000e+00
   SP4 SP1dr  1 4.100000e-01    3.070000e+00
   SP4 SP2dr  1 4.100000e-01    3.310000e+00
   SP4 SP3dr  1 4.100000e-01    3.310000e+00
   SP4 SP4dr  1 4.100000e-01    3.550000e+00
 SP5dr   SP4  1 4.100000e-01    3.550000e+00
 SP6dr   SP4  1 4.100000e-01    3.820000e+00
   SP4  SX1r  1 4.100000e-01    1.910000e+00
   SP4  SX2r  1 4.100000e-01    2.040000e+00
   SP4  SX3r  1 4.100000e-01    2.040000e+00
   SP4  SX4r  1 4.100000e-01    2.200000e+00
   SP4  SC1r  1 4.180000e-01    1.400000e+00
   SP4  SC2r  1 4.140000e-01    1.560000e+00
   SP4  SC3r  1 4.140000e-01    1.560000e+00
   SP4  SC4r  1 4.100000e-01    1.750000e+00
   SP4  SC5r  1 4.100000e-01    1.910000e+00
   SP4  SC6r  1 4.100000e-01    2.040000e+00
   SP4  SN1r  1 4.100000e-01    2.040000e+00
   SP4  SN2r  1 4.100000e-01    2.200000e+00
   SP4  SN3r  1 4.100000e-01    2.350000e+00
   SP4  SN4r  1 4.100000e-01    2.600000e+00
   SP4  SN5r  1 4.100000e-01    2.600000e+00
   SP4  SN6r  1 4.100000e-01    2.840000e+00
   SP4  SP1r  1 4.100000e-01    3.070000e+00
   SP4  SP2r  1 4.100000e-01    3.310000e+00
   SP4  SP3r  1 4.100000e-01    3.310000e+00
   SP4   TP4  1 3.650000e-01    3.100000e+00
   SP4   TP3  1 3.650000e-01    2.830000e+00
   SP4   TP2  1 3.650000e-01    2.830000e+00
   SP4   TP1  1 3.650000e-01    2.570000e+00
   SP4   TN6  1 3.650000e-01    2.340000e+00
   SP4   TN5  1 3.650000e-01    2.110000e+00
   SP4   TN4  1 3.650000e-01    2.110000e+00
   SP4   TN3  1 3.650000e-01    1.910000e+00
   SP4   TN2  1 3.650000e-01    1.750000e+00
   SP4   TN1  1 3.660000e-01    1.600000e+00
   SP4   TC6  1 3.660000e-01    1.600000e+00
   SP4   TC5  1 3.780000e-01    1.450000e+00
   SP4   TC4  1 3.940000e-01    1.290000e+00
   SP4   TC3  1 4.040000e-01    1.130000e+00
   SP4   TC2  1 4.040000e-01    1.130000e+00
   SP4   TC1  1 4.090000e-01    1.080000e+00
   SP4   TX4  1 3.650000e-01    1.750000e+00
   SP4   TX3  1 3.660000e-01    1.600000e+00
   SP4   TX2  1 3.660000e-01    1.600000e+00
   SP4   TX1  1 3.780000e-01    1.450000e+00
   SP4  TP4d  1 3.650000e-01    3.100000e+00
   SP4  TN1d  1 3.660000e-01    1.600000e+00
   SP4  TN2d  1 3.650000e-01    1.750000e+00
   SP4  TN3d  1 3.650000e-01    1.910000e+00
   SP4  TN4d  1 3.650000e-01    2.110000e+00
   SP4  TN5d  1 3.650000e-01    2.110000e+00
   SP4  TN6d  1 3.650000e-01    2.340000e+00
   SP4  TP1d  1 3.650000e-01    2.570000e+00
   SP4  TP2d  1 3.650000e-01    2.830000e+00
   SP4  TP3d  1 3.650000e-01    2.830000e+00
   SP4  TP4a  1 3.650000e-01    3.100000e+00
   SP4  TN1a  1 3.660000e-01    1.600000e+00
   SP4  TN2a  1 3.650000e-01    1.750000e+00
   SP4  TN3a  1 3.650000e-01    1.910000e+00
   SP4  TN4a  1 3.650000e-01    2.110000e+00
   SP4  TN5a  1 3.650000e-01    2.110000e+00
   SP4  TN6a  1 3.650000e-01    2.340000e+00
   SP4  TP1a  1 3.650000e-01    2.570000e+00
   SP4  TP2a  1 3.650000e-01    2.830000e+00
   SP4  TP3a  1 3.650000e-01    2.830000e+00
   SP4  TC6v  1 3.650000e-01    1.750000e+00
   SP4  TC5v  1 3.660000e-01    1.600000e+00
   SP4  TC4v  1 3.780000e-01    1.450000e+00
   SP4  TC3v  1 3.940000e-01    1.290000e+00
   SP4  TC2v  1 3.940000e-01    1.290000e+00
   SP4  TC1v  1 4.040000e-01    1.130000e+00
   SP4  TX4v  1 3.650000e-01    1.910000e+00
   SP4  TX3v  1 3.650000e-01    1.750000e+00
   SP4  TX2v  1 3.650000e-01    1.750000e+00
   SP4  TX1v  1 3.660000e-01    1.600000e+00
   SP4  TC6e  1 3.650000e-01    1.750000e+00
   SP4  TC5e  1 3.660000e-01    1.600000e+00
   SP4  TC4e  1 3.780000e-01    1.450000e+00
   SP4  TC3e  1 3.940000e-01    1.290000e+00
   SP4  TC2e  1 3.940000e-01    1.290000e+00
   SP4  TC1e  1 4.040000e-01    1.130000e+00
   SP4  TX4e  1 3.650000e-01    1.910000e+00
   SP4  TX3e  1 3.650000e-01    1.750000e+00
   SP4  TX2e  1 3.650000e-01    1.750000e+00
   SP4  TX1e  1 3.660000e-01    1.600000e+00
   SP4  TP4q  1 3.650000e-01    3.640000e+00
   SP4 TX1eq  1 3.650000e-01    1.910000e+00
   SP4 TX2eq  1 3.650000e-01    2.110000e+00
   SP4 TX3eq  1 3.650000e-01    2.110000e+00
   SP4 TX4eq  1 3.650000e-01    2.340000e+00
   SP4 TC1eq  1 3.780000e-01    1.450000e+00
   SP4 TC2eq  1 3.660000e-01    1.600000e+00
   SP4 TC3eq  1 3.660000e-01    1.600000e+00
   SP4 TC4eq  1 3.650000e-01    1.750000e+00
   SP4 TC5eq  1 3.650000e-01    1.910000e+00
   SP4 TC6eq  1 3.650000e-01    2.110000e+00
   SP4 TX1vq  1 3.650000e-01    1.910000e+00
   SP4 TX2vq  1 3.650000e-01    2.110000e+00
   SP4 TX3vq  1 3.650000e-01    2.110000e+00
   SP4 TX4vq  1 3.650000e-01    2.340000e+00
   SP4 TC1vq  1 3.780000e-01    1.450000e+00
   SP4 TC2vq  1 3.660000e-01    1.600000e+00
   SP4 TC3vq  1 3.660000e-01    1.600000e+00
   SP4 TC4vq  1 3.650000e-01    1.750000e+00
   SP4 TC5vq  1 3.650000e-01    1.910000e+00
   SP4 TC6vq  1 3.650000e-01    2.110000e+00
   SP4 TN1aq  1 3.650000e-01    1.910000e+00
   SP4 TN2aq  1 3.650000e-01    2.110000e+00
   SP4 TN3aq  1 3.650000e-01    2.340000e+00
   SP4 TN4aq  1 3.650000e-01    2.570000e+00
   SP4 TN5aq  1 3.650000e-01    2.570000e+00
   SP4 TN6aq  1 3.650000e-01    2.830000e+00
   SP4 TP1aq  1 3.650000e-01    3.100000e+00
   SP4 TP2aq  1 3.650000e-01    3.370000e+00
   SP4 TP3aq  1 3.650000e-01    3.370000e+00
   SP4 TP4aq  1 3.650000e-01    3.640000e+00
   SP4 TN1dq  1 3.650000e-01    1.910000e+00
   SP4 TN2dq  1 3.650000e-01    2.110000e+00
   SP4 TN3dq  1 3.650000e-01    2.340000e+00
   SP4 TN4dq  1 3.650000e-01    2.570000e+00
   SP4 TN5dq  1 3.650000e-01    2.570000e+00
   SP4 TN6dq  1 3.650000e-01    2.830000e+00
   SP4 TP1dq  1 3.650000e-01    3.100000e+00
   SP4 TP2dq  1 3.650000e-01    3.370000e+00
   SP4 TP3dq  1 3.650000e-01    3.370000e+00
   SP4 TP4dq  1 3.650000e-01    3.640000e+00
   SP4  TX1q  1 3.650000e-01    1.750000e+00
   SP4  TX2q  1 3.650000e-01    1.910000e+00
   SP4  TX3q  1 3.650000e-01    1.910000e+00
   SP4  TX4q  1 3.650000e-01    2.110000e+00
   SP4  TC1q  1 3.940000e-01    1.290000e+00
   SP4  TC2q  1 3.780000e-01    1.450000e+00
   SP4  TC3q  1 3.780000e-01    1.450000e+00
   SP4  TC4q  1 3.660000e-01    1.600000e+00
   SP4  TC5q  1 3.650000e-01    1.750000e+00
   SP4  TC6q  1 3.650000e-01    1.910000e+00
   SP4  TN1q  1 3.650000e-01    1.910000e+00
   SP4  TN2q  1 3.650000e-01    2.110000e+00
   SP4  TN3q  1 3.650000e-01    2.340000e+00
   SP4  TN4q  1 3.650000e-01    2.570000e+00
   SP4  TN5q  1 3.650000e-01    2.570000e+00
   SP4  TN6q  1 3.650000e-01    2.830000e+00
   SP4  TP1q  1 3.650000e-01    3.100000e+00
   SP4  TP2q  1 3.650000e-01    3.370000e+00
   SP4  TP3q  1 3.650000e-01    3.370000e+00
   SP4  TP4h  1 3.650000e-01    3.100000e+00
   SP4 TX1eh  1 3.660000e-01    1.600000e+00
   SP4 TX2eh  1 3.650000e-01    1.750000e+00
   SP4 TX3eh  1 3.650000e-01    1.750000e+00
   SP4 TX4eh  1 3.650000e-01    1.910000e+00
   SP4 TC1eh  1 4.040000e-01    1.130000e+00
   SP4 TC2eh  1 3.940000e-01    1.290000e+00
   SP4 TC3eh  1 3.940000e-01    1.290000e+00
   SP4 TC4eh  1 3.780000e-01    1.450000e+00
   SP4 TC5eh  1 3.660000e-01    1.600000e+00
   SP4 TC6eh  1 3.650000e-01    1.750000e+00
   SP4 TX1vh  1 3.660000e-01    1.600000e+00
   SP4 TX2vh  1 3.650000e-01    1.750000e+00
   SP4 TX3vh  1 3.650000e-01    1.750000e+00
   SP4 TX4vh  1 3.650000e-01    1.910000e+00
   SP4 TC1vh  1 4.040000e-01    1.130000e+00
   SP4 TC2vh  1 3.940000e-01    1.290000e+00
   SP4 TC3vh  1 3.940000e-01    1.290000e+00
   SP4 TC4vh  1 3.780000e-01    1.450000e+00
   SP4 TC5vh  1 3.660000e-01    1.600000e+00
   SP4 TC6vh  1 3.650000e-01    1.750000e+00
   SP4 TN1ah  1 3.660000e-01    1.600000e+00
   SP4 TN2ah  1 3.650000e-01    1.750000e+00
   SP4 TN3ah  1 3.650000e-01    1.910000e+00
   SP4 TN4ah  1 3.650000e-01    2.110000e+00
   SP4 TN5ah  1 3.650000e-01    2.110000e+00
   SP4 TN6ah  1 3.650000e-01    2.340000e+00
   SP4 TP1ah  1 3.650000e-01    2.570000e+00
   SP4 TP2ah  1 3.650000e-01    2.830000e+00
   SP4 TP3ah  1 3.650000e-01    2.830000e+00
   SP4 TP4ah  1 3.650000e-01    3.100000e+00
   SP4 TN1dh  1 3.660000e-01    1.600000e+00
   SP4 TN2dh  1 3.650000e-01    1.750000e+00
   SP4 TN3dh  1 3.650000e-01    1.910000e+00
   SP4 TN4dh  1 3.650000e-01    2.110000e+00
   SP4 TN5dh  1 3.650000e-01    2.110000e+00
   SP4 TN6dh  1 3.650000e-01    2.340000e+00
   SP4 TP1dh  1 3.650000e-01    2.570000e+00
   SP4 TP2dh  1 3.650000e-01    2.830000e+00
   SP4 TP3dh  1 3.650000e-01    2.830000e+00
   SP4 TP4dh  1 3.650000e-01    3.100000e+00
   SP4  TX1h  1 3.780000e-01    1.450000e+00
   SP4  TX2h  1 3.660000e-01    1.600000e+00
   SP4  TX3h  1 3.660000e-01    1.600000e+00
   SP4  TX4h  1 3.650000e-01    1.750000e+00
   SP4  TC1h  1 4.090000e-01    1.080000e+00
   SP4  TC2h  1 4.040000e-01    1.130000e+00
   SP4  TC3h  1 4.040000e-01    1.130000e+00
   SP4  TC4h  1 3.940000e-01    1.290000e+00
   SP4  TC5h  1 3.780000e-01    1.450000e+00
   SP4  TC6h  1 3.660000e-01    1.600000e+00
   SP4  TN1h  1 3.660000e-01    1.600000e+00
   SP4  TN2h  1 3.650000e-01    1.750000e+00
   SP4  TN3h  1 3.650000e-01    1.910000e+00
   SP4  TN4h  1 3.650000e-01    2.110000e+00
   SP4  TN5h  1 3.650000e-01    2.110000e+00
   SP4  TN6h  1 3.650000e-01    2.340000e+00
   SP4  TP1h  1 3.650000e-01    2.570000e+00
   SP4  TP2h  1 3.650000e-01    2.830000e+00
   SP4  TP3h  1 3.650000e-01    2.830000e+00
   SP4  TP4r  1 3.650000e-01    3.100000e+00
   SP4 TX1er  1 3.660000e-01    1.600000e+00
   SP4 TX2er  1 3.650000e-01    1.750000e+00
   SP4 TX3er  1 3.650000e-01    1.750000e+00
   SP4 TX4er  1 3.650000e-01    1.910000e+00
   SP4 TC1er  1 4.040000e-01    1.130000e+00
   SP4 TC2er  1 3.940000e-01    1.290000e+00
   SP4 TC3er  1 3.940000e-01    1.290000e+00
   SP4 TC4er  1 3.780000e-01    1.450000e+00
   SP4 TC5er  1 3.660000e-01    1.600000e+00
   SP4 TC6er  1 3.650000e-01    1.750000e+00
   SP4 TX1vr  1 3.660000e-01    1.600000e+00
   SP4 TX2vr  1 3.650000e-01    1.750000e+00
   SP4 TX3vr  1 3.650000e-01    1.750000e+00
   SP4 TX4vr  1 3.650000e-01    1.910000e+00
   SP4 TC1vr  1 4.040000e-01    1.130000e+00
   SP4 TC2vr  1 3.940000e-01    1.290000e+00
   SP4 TC3vr  1 3.940000e-01    1.290000e+00
   SP4 TC4vr  1 3.780000e-01    1.450000e+00
   SP4 TC5vr  1 3.660000e-01    1.600000e+00
   SP4 TC6vr  1 3.650000e-01    1.750000e+00
   SP4 TN1ar  1 3.660000e-01    1.600000e+00
   SP4 TN2ar  1 3.650000e-01    1.750000e+00
   SP4 TN3ar  1 3.650000e-01    1.910000e+00
   SP4 TN4ar  1 3.650000e-01    2.110000e+00
   SP4 TN5ar  1 3.650000e-01    2.110000e+00
   SP4 TN6ar  1 3.650000e-01    2.340000e+00
   SP4 TP1ar  1 3.650000e-01    2.570000e+00
   SP4 TP2ar  1 3.650000e-01    2.830000e+00
   SP4 TP3ar  1 3.650000e-01    2.830000e+00
   SP4 TP4ar  1 3.650000e-01    3.100000e+00
   SP4 TN1dr  1 3.660000e-01    1.600000e+00
   SP4 TN2dr  1 3.650000e-01    1.750000e+00
   SP4 TN3dr  1 3.650000e-01    1.910000e+00
   SP4 TN4dr  1 3.650000e-01    2.110000e+00
   SP4 TN5dr  1 3.650000e-01    2.110000e+00
   SP4 TN6dr  1 3.650000e-01    2.340000e+00
   SP4 TP1dr  1 3.650000e-01    2.570000e+00
   SP4 TP2dr  1 3.650000e-01    2.830000e+00
   SP4 TP3dr  1 3.650000e-01    2.830000e+00
   SP4 TP4dr  1 3.650000e-01    3.100000e+00
   SP4  TX1r  1 3.780000e-01    1.450000e+00
   SP4  TX2r  1 3.660000e-01    1.600000e+00
   SP4  TX3r  1 3.660000e-01    1.600000e+00
   SP4  TX4r  1 3.650000e-01    1.750000e+00
   SP4  TC1r  1 4.090000e-01    1.080000e+00
   SP4  TC2r  1 4.040000e-01    1.130000e+00
   SP4  TC3r  1 4.040000e-01    1.130000e+00
   SP4  TC4r  1 3.940000e-01    1.290000e+00
   SP4  TC5r  1 3.780000e-01    1.450000e+00
   SP4  TC6r  1 3.660000e-01    1.600000e+00
   SP4  TN1r  1 3.660000e-01    1.600000e+00
   SP4  TN2r  1 3.650000e-01    1.750000e+00
   SP4  TN3r  1 3.650000e-01    1.910000e+00
   SP4  TN4r  1 3.650000e-01    2.110000e+00
   SP4  TN5r  1 3.650000e-01    2.110000e+00
   SP4  TN6r  1 3.650000e-01    2.340000e+00
   SP4  TP1r  1 3.650000e-01    2.570000e+00
   SP4  TP2r  1 3.650000e-01    2.830000e+00
   SP4  TP3r  1 3.650000e-01    2.830000e+00
  TP6d   SP4  1 3.650000e-01    3.370000e+00
  TP5d   SP4  1 3.650000e-01    3.100000e+00
  TP6a   SP4  1 3.650000e-01    3.370000e+00
  TP5a   SP4  1 3.650000e-01    3.100000e+00
  TP6q   SP4  1 3.650000e-01    3.930000e+00
  TP5q   SP4  1 3.650000e-01    3.640000e+00
 TP5aq   SP4  1 3.650000e-01    3.640000e+00
 TP6aq   SP4  1 3.650000e-01    3.930000e+00
 TP5dq   SP4  1 3.650000e-01    3.640000e+00
 TP6dq   SP4  1 3.650000e-01    3.930000e+00
  TP6h   SP4  1 3.650000e-01    3.370000e+00
  TP5h   SP4  1 3.650000e-01    3.100000e+00
 TP5ah   SP4  1 3.650000e-01    3.100000e+00
 TP6ah   SP4  1 3.650000e-01    3.370000e+00
 TP5dh   SP4  1 3.650000e-01    3.100000e+00
 TP6dh   SP4  1 3.650000e-01    3.370000e+00
  TP6r   SP4  1 3.650000e-01    3.370000e+00
  TP5r   SP4  1 3.650000e-01    3.100000e+00
 TP5ar   SP4  1 3.650000e-01    3.100000e+00
 TP6ar   SP4  1 3.650000e-01    3.370000e+00
 TP5dr   SP4  1 3.650000e-01    3.100000e+00
 TP6dr   SP4  1 3.650000e-01    3.370000e+00
   P6d   TP4  1 3.950000e-01    3.670000e+00
   P5d   TP4  1 3.950000e-01    3.430000e+00
   P6a   TP4  1 3.950000e-01    3.670000e+00
   P5a   TP4  1 3.950000e-01    3.430000e+00
   P6q   TP4  1 3.950000e-01    4.230000e+00
   P5q   TP4  1 3.950000e-01    3.910000e+00
  P5aq   TP4  1 3.950000e-01    3.910000e+00
  P6aq   TP4  1 3.950000e-01    4.230000e+00
  P5dq   TP4  1 3.950000e-01    3.910000e+00
  P6dq   TP4  1 3.950000e-01    4.230000e+00
   P6h   TP4  1 3.950000e-01    3.670000e+00
   P5h   TP4  1 3.950000e-01    3.430000e+00
  P5ah   TP4  1 3.950000e-01    3.430000e+00
  P6ah   TP4  1 3.950000e-01    3.670000e+00
  P5dh   TP4  1 3.950000e-01    3.430000e+00
  P6dh   TP4  1 3.950000e-01    3.670000e+00
   P6r   TP4  1 3.950000e-01    3.670000e+00
   P5r   TP4  1 3.950000e-01    3.430000e+00
  P5ar   TP4  1 3.950000e-01    3.430000e+00
  P6ar   TP4  1 3.950000e-01    3.670000e+00
  P5dr   TP4  1 3.950000e-01    3.430000e+00
  P6dr   TP4  1 3.950000e-01    3.670000e+00
   TP4    P3  1 3.950000e-01    3.190000e+00
   TP4    P2  1 3.950000e-01    3.190000e+00
   TP4    P1  1 3.950000e-01    2.940000e+00
   TP4    N6  1 3.950000e-01    2.700000e+00
   TP4    N5  1 3.950000e-01    2.500000e+00
   TP4    N4  1 3.950000e-01    2.500000e+00
   TP4    N3  1 3.950000e-01    2.310000e+00
   TP4    N2  1 3.950000e-01    2.110000e+00
   TP4    N1  1 3.950000e-01    1.850000e+00
   TP4    C6  1 3.950000e-01    1.850000e+00
   TP4    C5  1 3.950000e-01    1.670000e+00
   TP4    C4  1 3.980000e-01    1.450000e+00
   TP4    C3  1 3.990000e-01    1.180000e+00
   TP4    C2  1 3.990000e-01    1.180000e+00
   TP4    C1  1 4.010000e-01    9.830000e-01
   TP4    X4  1 3.950000e-01    2.110000e+00
   TP4    X3  1 3.950000e-01    1.850000e+00
   TP4    X2  1 3.950000e-01    1.850000e+00
   TP4    X1  1 3.950000e-01    1.670000e+00
   TP4   P4d  1 3.950000e-01    3.430000e+00
   TP4   N1d  1 3.950000e-01    1.850000e+00
   TP4   N2d  1 3.950000e-01    2.110000e+00
   TP4   N3d  1 3.950000e-01    2.310000e+00
   TP4   N4d  1 3.950000e-01    2.500000e+00
   TP4   N5d  1 3.950000e-01    2.500000e+00
   TP4   N6d  1 3.950000e-01    2.700000e+00
   TP4   P1d  1 3.950000e-01    2.940000e+00
   TP4   P2d  1 3.950000e-01    3.190000e+00
   TP4   P3d  1 3.950000e-01    3.190000e+00
   TP4   P4a  1 3.950000e-01    3.430000e+00
   TP4   N1a  1 3.950000e-01    1.850000e+00
   TP4   N2a  1 3.950000e-01    2.110000e+00
   TP4   N3a  1 3.950000e-01    2.310000e+00
   TP4   N4a  1 3.950000e-01    2.500000e+00
   TP4   N5a  1 3.950000e-01    2.500000e+00
   TP4   N6a  1 3.950000e-01    2.700000e+00
   TP4   P1a  1 3.950000e-01    2.940000e+00
   TP4   P2a  1 3.950000e-01    3.190000e+00
   TP4   P3a  1 3.950000e-01    3.190000e+00
   TP4   C6v  1 3.950000e-01    2.110000e+00
   TP4   C5v  1 3.950000e-01    1.850000e+00
   TP4   C4v  1 3.950000e-01    1.670000e+00
   TP4   C3v  1 3.980000e-01    1.450000e+00
   TP4   C2v  1 3.980000e-01    1.450000e+00
   TP4   C1v  1 3.990000e-01    1.180000e+00
   TP4   X4v  1 3.950000e-01    2.310000e+00
   TP4   X3v  1 3.950000e-01    2.110000e+00
   TP4   X2v  1 3.950000e-01    2.110000e+00
   TP4   X1v  1 3.950000e-01    1.850000e+00
   TP4   C6e  1 3.950000e-01    2.110000e+00
   TP4   C5e  1 3.950000e-01    1.850000e+00
   TP4   C4e  1 3.950000e-01    1.670000e+00
   TP4   C3e  1 3.980000e-01    1.450000e+00
   TP4   C2e  1 3.980000e-01    1.450000e+00
   TP4   C1e  1 3.990000e-01    1.180000e+00
   TP4   X4e  1 3.950000e-01    2.310000e+00
   TP4   X3e  1 3.950000e-01    2.110000e+00
   TP4   X2e  1 3.950000e-01    2.110000e+00
   TP4   X1e  1 3.950000e-01    1.850000e+00
   TP4   P4q  1 3.950000e-01    3.910000e+00
   TP4  X1eq  1 3.950000e-01    2.310000e+00
   TP4  X2eq  1 3.950000e-01    2.500000e+00
   TP4  X3eq  1 3.950000e-01    2.500000e+00
   TP4  X4eq  1 3.950000e-01    2.700000e+00
   TP4  C1eq  1 3.950000e-01    1.670000e+00
   TP4  C2eq  1 3.950000e-01    1.850000e+00
   TP4  C3eq  1 3.950000e-01    1.850000e+00
   TP4  C4eq  1 3.950000e-01    2.110000e+00
   TP4  C5eq  1 3.950000e-01    2.310000e+00
   TP4  C6eq  1 3.950000e-01    2.500000e+00
   TP4  X1vq  1 3.950000e-01    2.310000e+00
   TP4  X2vq  1 3.950000e-01    2.500000e+00
   TP4  X3vq  1 3.950000e-01    2.500000e+00
   TP4  X4vq  1 3.950000e-01    2.700000e+00
   TP4  C1vq  1 3.950000e-01    1.670000e+00
   TP4  C2vq  1 3.950000e-01    1.850000e+00
   TP4  C3vq  1 3.950000e-01    1.850000e+00
   TP4  C4vq  1 3.950000e-01    2.110000e+00
   TP4  C5vq  1 3.950000e-01    2.310000e+00
   TP4  C6vq  1 3.950000e-01    2.500000e+00
   TP4  N1aq  1 3.950000e-01    2.310000e+00
   TP4  N2aq  1 3.950000e-01    2.500000e+00
   TP4  N3aq  1 3.950000e-01    2.700000e+00
   TP4  N4aq  1 3.950000e-01    2.940000e+00
   TP4  N5aq  1 3.950000e-01    2.940000e+00
   TP4  N6aq  1 3.950000e-01    3.190000e+00
   TP4  P1aq  1 3.950000e-01    3.430000e+00
   TP4  P2aq  1 3.950000e-01    3.670000e+00
   TP4  P3aq  1 3.950000e-01    3.670000e+00
   TP4  P4aq  1 3.950000e-01    3.910000e+00
   TP4  N1dq  1 3.950000e-01    2.310000e+00
   TP4  N2dq  1 3.950000e-01    2.500000e+00
   TP4  N3dq  1 3.950000e-01    2.700000e+00
   TP4  N4dq  1 3.950000e-01    2.940000e+00
   TP4  N5dq  1 3.950000e-01    2.940000e+00
   TP4  N6dq  1 3.950000e-01    3.190000e+00
   TP4  P1dq  1 3.950000e-01    3.430000e+00
   TP4  P2dq  1 3.950000e-01    3.670000e+00
   TP4  P3dq  1 3.950000e-01    3.670000e+00
   TP4  P4dq  1 3.950000e-01    3.910000e+00
   TP4   X1q  1 3.950000e-01    2.110000e+00
   TP4   X2q  1 3.950000e-01    2.310000e+00
   TP4   X3q  1 3.950000e-01    2.310000e+00
   TP4   X4q  1 3.950000e-01    2.500000e+00
   TP4   C1q  1 3.980000e-01    1.450000e+00
   TP4   C2q  1 3.950000e-01    1.670000e+00
   TP4   C3q  1 3.950000e-01    1.670000e+00
   TP4   C4q  1 3.950000e-01    1.850000e+00
   TP4   C5q  1 3.950000e-01    2.110000e+00
   TP4   C6q  1 3.950000e-01    2.310000e+00
   TP4   N1q  1 3.950000e-01    2.310000e+00
   TP4   N2q  1 3.950000e-01    2.500000e+00
   TP4   N3q  1 3.950000e-01    2.700000e+00
   TP4   N4q  1 3.950000e-01    2.940000e+00
   TP4   N5q  1 3.950000e-01    2.940000e+00
   TP4   N6q  1 3.950000e-01    3.190000e+00
   TP4   P1q  1 3.950000e-01    3.430000e+00
   TP4   P2q  1 3.950000e-01    3.670000e+00
   TP4   P3q  1 3.950000e-01    3.670000e+00
   TP4   P4h  1 3.950000e-01    3.430000e+00
   TP4  X1eh  1 3.950000e-01    1.850000e+00
   TP4  X2eh  1 3.950000e-01    2.110000e+00
   TP4  X3eh  1 3.950000e-01    2.110000e+00
   TP4  X4eh  1 3.950000e-01    2.310000e+00
   TP4  C1eh  1 3.990000e-01    1.180000e+00
   TP4  C2eh  1 3.980000e-01    1.450000e+00
   TP4  C3eh  1 3.980000e-01    1.450000e+00
   TP4  C4eh  1 3.950000e-01    1.670000e+00
   TP4  C5eh  1 3.950000e-01    1.850000e+00
   TP4  C6eh  1 3.950000e-01    2.110000e+00
   TP4  X1vh  1 3.950000e-01    1.850000e+00
   TP4  X2vh  1 3.950000e-01    2.110000e+00
   TP4  X3vh  1 3.950000e-01    2.110000e+00
   TP4  X4vh  1 3.950000e-01    2.310000e+00
   TP4  C1vh  1 3.990000e-01    1.180000e+00
   TP4  C2vh  1 3.980000e-01    1.450000e+00
   TP4  C3vh  1 3.980000e-01    1.450000e+00
   TP4  C4vh  1 3.950000e-01    1.670000e+00
   TP4  C5vh  1 3.950000e-01    1.850000e+00
   TP4  C6vh  1 3.950000e-01    2.110000e+00
   TP4  N1ah  1 3.950000e-01    1.850000e+00
   TP4  N2ah  1 3.950000e-01    2.110000e+00
   TP4  N3ah  1 3.950000e-01    2.310000e+00
   TP4  N4ah  1 3.950000e-01    2.500000e+00
   TP4  N5ah  1 3.950000e-01    2.500000e+00
   TP4  N6ah  1 3.950000e-01    2.700000e+00
   TP4  P1ah  1 3.950000e-01    2.940000e+00
   TP4  P2ah  1 3.950000e-01    3.190000e+00
   TP4  P3ah  1 3.950000e-01    3.190000e+00
   TP4  P4ah  1 3.950000e-01    3.430000e+00
   TP4  N1dh  1 3.950000e-01    1.850000e+00
   TP4  N2dh  1 3.950000e-01    2.110000e+00
   TP4  N3dh  1 3.950000e-01    2.310000e+00
   TP4  N4dh  1 3.950000e-01    2.500000e+00
   TP4  N5dh  1 3.950000e-01    2.500000e+00
   TP4  N6dh  1 3.950000e-01    2.700000e+00
   TP4  P1dh  1 3.950000e-01    2.940000e+00
   TP4  P2dh  1 3.950000e-01    3.190000e+00
   TP4  P3dh  1 3.950000e-01    3.190000e+00
   TP4  P4dh  1 3.950000e-01    3.430000e+00
   TP4   X1h  1 3.950000e-01    1.670000e+00
   TP4   X2h  1 3.950000e-01    1.850000e+00
   TP4   X3h  1 3.950000e-01    1.850000e+00
   TP4   X4h  1 3.950000e-01    2.110000e+00
   TP4   C1h  1 4.010000e-01    9.830000e-01
   TP4   C2h  1 3.990000e-01    1.180000e+00
   TP4   C3h  1 3.990000e-01    1.180000e+00
   TP4   C4h  1 3.980000e-01    1.450000e+00
   TP4   C5h  1 3.950000e-01    1.670000e+00
   TP4   C6h  1 3.950000e-01    1.850000e+00
   TP4   N1h  1 3.950000e-01    1.850000e+00
   TP4   N2h  1 3.950000e-01    2.110000e+00
   TP4   N3h  1 3.950000e-01    2.310000e+00
   TP4   N4h  1 3.950000e-01    2.500000e+00
   TP4   N5h  1 3.950000e-01    2.500000e+00
   TP4   N6h  1 3.950000e-01    2.700000e+00
   TP4   P1h  1 3.950000e-01    2.940000e+00
   TP4   P2h  1 3.950000e-01    3.190000e+00
   TP4   P3h  1 3.950000e-01    3.190000e+00
   TP4   P4r  1 3.950000e-01    3.430000e+00
   TP4  X1er  1 3.950000e-01    1.850000e+00
   TP4  X2er  1 3.950000e-01    2.110000e+00
   TP4  X3er  1 3.950000e-01    2.110000e+00
   TP4  X4er  1 3.950000e-01    2.310000e+00
   TP4  C1er  1 3.990000e-01    1.180000e+00
   TP4  C2er  1 3.980000e-01    1.450000e+00
   TP4  C3er  1 3.980000e-01    1.450000e+00
   TP4  C4er  1 3.950000e-01    1.670000e+00
   TP4  C5er  1 3.950000e-01    1.850000e+00
   TP4  C6er  1 3.950000e-01    2.110000e+00
   TP4  X1vr  1 3.950000e-01    1.850000e+00
   TP4  X2vr  1 3.950000e-01    2.110000e+00
   TP4  X3vr  1 3.950000e-01    2.110000e+00
   TP4  X4vr  1 3.950000e-01    2.310000e+00
   TP4  C1vr  1 3.990000e-01    1.180000e+00
   TP4  C2vr  1 3.980000e-01    1.450000e+00
   TP4  C3vr  1 3.980000e-01    1.450000e+00
   TP4  C4vr  1 3.950000e-01    1.670000e+00
   TP4  C5vr  1 3.950000e-01    1.850000e+00
   TP4  C6vr  1 3.950000e-01    2.110000e+00
   TP4  N1ar  1 3.950000e-01    1.850000e+00
   TP4  N2ar  1 3.950000e-01    2.110000e+00
   TP4  N3ar  1 3.950000e-01    2.310000e+00
   TP4  N4ar  1 3.950000e-01    2.500000e+00
   TP4  N5ar  1 3.950000e-01    2.500000e+00
   TP4  N6ar  1 3.950000e-01    2.700000e+00
   TP4  P1ar  1 3.950000e-01    2.940000e+00
   TP4  P2ar  1 3.950000e-01    3.190000e+00
   TP4  P3ar  1 3.950000e-01    3.190000e+00
   TP4  P4ar  1 3.950000e-01    3.430000e+00
   TP4  N1dr  1 3.950000e-01    1.850000e+00
   TP4  N2dr  1 3.950000e-01    2.110000e+00
   TP4  N3dr  1 3.950000e-01    2.310000e+00
   TP4  N4dr  1 3.950000e-01    2.500000e+00
   TP4  N5dr  1 3.950000e-01    2.500000e+00
   TP4  N6dr  1 3.950000e-01    2.700000e+00
   TP4  P1dr  1 3.950000e-01    2.940000e+00
   TP4  P2dr  1 3.950000e-01    3.190000e+00
   TP4  P3dr  1 3.950000e-01    3.190000e+00
   TP4  P4dr  1 3.950000e-01    3.430000e+00
   TP4   X1r  1 3.950000e-01    1.670000e+00
   TP4   X2r  1 3.950000e-01    1.850000e+00
   TP4   X3r  1 3.950000e-01    1.850000e+00
   TP4   X4r  1 3.950000e-01    2.110000e+00
   TP4   C1r  1 4.010000e-01    9.830000e-01
   TP4   C2r  1 3.990000e-01    1.180000e+00
   TP4   C3r  1 3.990000e-01    1.180000e+00
   TP4   C4r  1 3.980000e-01    1.450000e+00
   TP4   C5r  1 3.950000e-01    1.670000e+00
   TP4   C6r  1 3.950000e-01    1.850000e+00
   TP4   N1r  1 3.950000e-01    1.850000e+00
   TP4   N2r  1 3.950000e-01    2.110000e+00
   TP4   N3r  1 3.950000e-01    2.310000e+00
   TP4   N4r  1 3.950000e-01    2.500000e+00
   TP4   N5r  1 3.950000e-01    2.500000e+00
   TP4   N6r  1 3.950000e-01    2.700000e+00
   TP4   P1r  1 3.950000e-01    2.940000e+00
   TP4   P2r  1 3.950000e-01    3.190000e+00
   TP4   P3r  1 3.950000e-01    3.190000e+00
   TP4   TP4  1 3.400000e-01    2.740000e+00
   TP4   TP3  1 3.400000e-01    2.500000e+00
   TP4   TP2  1 3.400000e-01    2.500000e+00
   TP4   TP1  1 3.400000e-01    2.280000e+00
   TP4   TN6  1 3.400000e-01    2.020000e+00
   TP4   TN5  1 3.400000e-01    1.770000e+00
   TP4   TN4  1 3.400000e-01    1.770000e+00
   TP4   TN3  1 3.400000e-01    1.510000e+00
   TP4   TN2  1 3.400000e-01    1.230000e+00
   TP4   TN1  1 3.520000e-01    1.050000e+00
   TP4   TC6  1 3.520000e-01    1.050000e+00
   TP4   TC5  1 3.660000e-01    9.350000e-01
   TP4   TC4  1 3.850000e-01    8.550000e-01
   TP4   TC3  1 4.110000e-01    8.010000e-01
   TP4   TC2  1 4.110000e-01    8.010000e-01
   TP4   TC1  1 4.240000e-01    7.760000e-01
   TP4   TX4  1 3.400000e-01    1.230000e+00
   TP4   TX3  1 3.520000e-01    1.050000e+00
   TP4   TX2  1 3.520000e-01    1.050000e+00
   TP4   TX1  1 3.660000e-01    9.350000e-01
  TP6d   TP4  1 3.400000e-01    2.990000e+00
  TP5d   TP4  1 3.400000e-01    2.740000e+00
   TP4  TP4d  1 3.400000e-01    2.740000e+00
   TP4  TN1d  1 3.520000e-01    1.050000e+00
   TP4  TN2d  1 3.400000e-01    1.230000e+00
   TP4  TN3d  1 3.400000e-01    1.510000e+00
   TP4  TN4d  1 3.400000e-01    1.770000e+00
   TP4  TN5d  1 3.400000e-01    1.770000e+00
   TP4  TN6d  1 3.400000e-01    2.020000e+00
   TP4  TP1d  1 3.400000e-01    2.280000e+00
   TP4  TP2d  1 3.400000e-01    2.500000e+00
   TP4  TP3d  1 3.400000e-01    2.500000e+00
  TP6a   TP4  1 3.400000e-01    2.990000e+00
  TP5a   TP4  1 3.400000e-01    2.740000e+00
   TP4  TP4a  1 3.400000e-01    2.740000e+00
   TP4  TN1a  1 3.520000e-01    1.050000e+00
   TP4  TN2a  1 3.400000e-01    1.230000e+00
   TP4  TN3a  1 3.400000e-01    1.510000e+00
   TP4  TN4a  1 3.400000e-01    1.770000e+00
   TP4  TN5a  1 3.400000e-01    1.770000e+00
   TP4  TN6a  1 3.400000e-01    2.020000e+00
   TP4  TP1a  1 3.400000e-01    2.280000e+00
   TP4  TP2a  1 3.400000e-01    2.500000e+00
   TP4  TP3a  1 3.400000e-01    2.500000e+00
   TP4  TC6v  1 3.400000e-01    1.230000e+00
   TP4  TC5v  1 3.520000e-01    1.050000e+00
   TP4  TC4v  1 3.660000e-01    9.350000e-01
   TP4  TC3v  1 3.850000e-01    8.550000e-01
   TP4  TC2v  1 3.850000e-01    8.550000e-01
   TP4  TC1v  1 4.110000e-01    8.010000e-01
   TP4  TX4v  1 3.400000e-01    1.510000e+00
   TP4  TX3v  1 3.400000e-01    1.230000e+00
   TP4  TX2v  1 3.400000e-01    1.230000e+00
   TP4  TX1v  1 3.520000e-01    1.050000e+00
   TP4  TC6e  1 3.400000e-01    1.230000e+00
   TP4  TC5e  1 3.520000e-01    1.050000e+00
   TP4  TC4e  1 3.660000e-01    9.350000e-01
   TP4  TC3e  1 3.850000e-01    8.550000e-01
   TP4  TC2e  1 3.850000e-01    8.550000e-01
   TP4  TC1e  1 4.110000e-01    8.010000e-01
   TP4  TX4e  1 3.400000e-01    1.510000e+00
   TP4  TX3e  1 3.400000e-01    1.230000e+00
   TP4  TX2e  1 3.400000e-01    1.230000e+00
   TP4  TX1e  1 3.520000e-01    1.050000e+00
  TP6q   TP4  1 3.400000e-01    3.470000e+00
  TP5q   TP4  1 3.400000e-01    3.220000e+00
   TP4  TP4q  1 3.400000e-01    3.220000e+00
   TP4 TX1eq  1 3.400000e-01    1.510000e+00
   TP4 TX2eq  1 3.400000e-01    1.770000e+00
   TP4 TX3eq  1 3.400000e-01    1.770000e+00
   TP4 TX4eq  1 3.400000e-01    2.020000e+00
   TP4 TC1eq  1 3.660000e-01    9.350000e-01
   TP4 TC2eq  1 3.520000e-01    1.050000e+00
   TP4 TC3eq  1 3.520000e-01    1.050000e+00
   TP4 TC4eq  1 3.400000e-01    1.230000e+00
   TP4 TC5eq  1 3.400000e-01    1.510000e+00
   TP4 TC6eq  1 3.400000e-01    1.770000e+00
   TP4 TX1vq  1 3.400000e-01    1.510000e+00
   TP4 TX2vq  1 3.400000e-01    1.770000e+00
   TP4 TX3vq  1 3.400000e-01    1.770000e+00
   TP4 TX4vq  1 3.400000e-01    2.020000e+00
   TP4 TC1vq  1 3.660000e-01    9.350000e-01
   TP4 TC2vq  1 3.520000e-01    1.050000e+00
   TP4 TC3vq  1 3.520000e-01    1.050000e+00
   TP4 TC4vq  1 3.400000e-01    1.230000e+00
   TP4 TC5vq  1 3.400000e-01    1.510000e+00
   TP4 TC6vq  1 3.400000e-01    1.770000e+00
   TP4 TN1aq  1 3.400000e-01    1.510000e+00
   TP4 TN2aq  1 3.400000e-01    1.770000e+00
   TP4 TN3aq  1 3.400000e-01    2.020000e+00
   TP4 TN4aq  1 3.400000e-01    2.280000e+00
   TP4 TN5aq  1 3.400000e-01    2.280000e+00
   TP4 TN6aq  1 3.400000e-01    2.500000e+00
   TP4 TP1aq  1 3.400000e-01    2.740000e+00
   TP4 TP2aq  1 3.400000e-01    2.990000e+00
   TP4 TP3aq  1 3.400000e-01    2.990000e+00
   TP4 TP4aq  1 3.400000e-01    3.220000e+00
 TP5aq   TP4  1 3.400000e-01    3.220000e+00
 TP6aq   TP4  1 3.400000e-01    3.470000e+00
   TP4 TN1dq  1 3.400000e-01    1.510000e+00
   TP4 TN2dq  1 3.400000e-01    1.770000e+00
   TP4 TN3dq  1 3.400000e-01    2.020000e+00
   TP4 TN4dq  1 3.400000e-01    2.280000e+00
   TP4 TN5dq  1 3.400000e-01    2.280000e+00
   TP4 TN6dq  1 3.400000e-01    2.500000e+00
   TP4 TP1dq  1 3.400000e-01    2.740000e+00
   TP4 TP2dq  1 3.400000e-01    2.990000e+00
   TP4 TP3dq  1 3.400000e-01    2.990000e+00
   TP4 TP4dq  1 3.400000e-01    3.220000e+00
 TP5dq   TP4  1 3.400000e-01    3.220000e+00
 TP6dq   TP4  1 3.400000e-01    3.470000e+00
   TP4  TX1q  1 3.400000e-01    1.230000e+00
   TP4  TX2q  1 3.400000e-01    1.510000e+00
   TP4  TX3q  1 3.400000e-01    1.510000e+00
   TP4  TX4q  1 3.400000e-01    1.770000e+00
   TP4  TC1q  1 3.850000e-01    8.550000e-01
   TP4  TC2q  1 3.660000e-01    9.350000e-01
   TP4  TC3q  1 3.660000e-01    9.350000e-01
   TP4  TC4q  1 3.520000e-01    1.050000e+00
   TP4  TC5q  1 3.400000e-01    1.230000e+00
   TP4  TC6q  1 3.400000e-01    1.510000e+00
   TP4  TN1q  1 3.400000e-01    1.510000e+00
   TP4  TN2q  1 3.400000e-01    1.770000e+00
   TP4  TN3q  1 3.400000e-01    2.020000e+00
   TP4  TN4q  1 3.400000e-01    2.280000e+00
   TP4  TN5q  1 3.400000e-01    2.280000e+00
   TP4  TN6q  1 3.400000e-01    2.500000e+00
   TP4  TP1q  1 3.400000e-01    2.740000e+00
   TP4  TP2q  1 3.400000e-01    2.990000e+00
   TP4  TP3q  1 3.400000e-01    2.990000e+00
  TP6h   TP4  1 3.400000e-01    2.990000e+00
  TP5h   TP4  1 3.400000e-01    2.740000e+00
   TP4  TP4h  1 3.400000e-01    2.740000e+00
   TP4 TX1eh  1 3.520000e-01    1.050000e+00
   TP4 TX2eh  1 3.400000e-01    1.230000e+00
   TP4 TX3eh  1 3.400000e-01    1.230000e+00
   TP4 TX4eh  1 3.400000e-01    1.510000e+00
   TP4 TC1eh  1 4.110000e-01    8.010000e-01
   TP4 TC2eh  1 3.850000e-01    8.550000e-01
   TP4 TC3eh  1 3.850000e-01    8.550000e-01
   TP4 TC4eh  1 3.660000e-01    9.350000e-01
   TP4 TC5eh  1 3.520000e-01    1.050000e+00
   TP4 TC6eh  1 3.400000e-01    1.230000e+00
   TP4 TX1vh  1 3.520000e-01    1.050000e+00
   TP4 TX2vh  1 3.400000e-01    1.230000e+00
   TP4 TX3vh  1 3.400000e-01    1.230000e+00
   TP4 TX4vh  1 3.400000e-01    1.510000e+00
   TP4 TC1vh  1 4.110000e-01    8.010000e-01
   TP4 TC2vh  1 3.850000e-01    8.550000e-01
   TP4 TC3vh  1 3.850000e-01    8.550000e-01
   TP4 TC4vh  1 3.660000e-01    9.350000e-01
   TP4 TC5vh  1 3.520000e-01    1.050000e+00
   TP4 TC6vh  1 3.400000e-01    1.230000e+00
   TP4 TN1ah  1 3.520000e-01    1.050000e+00
   TP4 TN2ah  1 3.400000e-01    1.230000e+00
   TP4 TN3ah  1 3.400000e-01    1.510000e+00
   TP4 TN4ah  1 3.400000e-01    1.770000e+00
   TP4 TN5ah  1 3.400000e-01    1.770000e+00
   TP4 TN6ah  1 3.400000e-01    2.020000e+00
   TP4 TP1ah  1 3.400000e-01    2.280000e+00
   TP4 TP2ah  1 3.400000e-01    2.500000e+00
   TP4 TP3ah  1 3.400000e-01    2.500000e+00
   TP4 TP4ah  1 3.400000e-01    2.740000e+00
 TP5ah   TP4  1 3.400000e-01    2.740000e+00
 TP6ah   TP4  1 3.400000e-01    2.990000e+00
   TP4 TN1dh  1 3.520000e-01    1.050000e+00
   TP4 TN2dh  1 3.400000e-01    1.230000e+00
   TP4 TN3dh  1 3.400000e-01    1.510000e+00
   TP4 TN4dh  1 3.400000e-01    1.770000e+00
   TP4 TN5dh  1 3.400000e-01    1.770000e+00
   TP4 TN6dh  1 3.400000e-01    2.020000e+00
   TP4 TP1dh  1 3.400000e-01    2.280000e+00
   TP4 TP2dh  1 3.400000e-01    2.500000e+00
   TP4 TP3dh  1 3.400000e-01    2.500000e+00
   TP4 TP4dh  1 3.400000e-01    2.740000e+00
 TP5dh   TP4  1 3.400000e-01    2.740000e+00
 TP6dh   TP4  1 3.400000e-01    2.990000e+00
   TP4  TX1h  1 3.660000e-01    9.350000e-01
   TP4  TX2h  1 3.520000e-01    1.050000e+00
   TP4  TX3h  1 3.520000e-01    1.050000e+00
   TP4  TX4h  1 3.400000e-01    1.230000e+00
   TP4  TC1h  1 4.240000e-01    7.760000e-01
   TP4  TC2h  1 4.110000e-01    8.010000e-01
   TP4  TC3h  1 4.110000e-01    8.010000e-01
   TP4  TC4h  1 3.850000e-01    8.550000e-01
   TP4  TC5h  1 3.660000e-01    9.350000e-01
   TP4  TC6h  1 3.520000e-01    1.050000e+00
   TP4  TN1h  1 3.520000e-01    1.050000e+00
   TP4  TN2h  1 3.400000e-01    1.230000e+00
   TP4  TN3h  1 3.400000e-01    1.510000e+00
   TP4  TN4h  1 3.400000e-01    1.770000e+00
   TP4  TN5h  1 3.400000e-01    1.770000e+00
   TP4  TN6h  1 3.400000e-01    2.020000e+00
   TP4  TP1h  1 3.400000e-01    2.280000e+00
   TP4  TP2h  1 3.400000e-01    2.500000e+00
   TP4  TP3h  1 3.400000e-01    2.500000e+00
  TP6r   TP4  1 3.400000e-01    2.990000e+00
  TP5r   TP4  1 3.400000e-01    2.740000e+00
   TP4  TP4r  1 3.400000e-01    2.740000e+00
   TP4 TX1er  1 3.520000e-01    1.050000e+00
   TP4 TX2er  1 3.400000e-01    1.230000e+00
   TP4 TX3er  1 3.400000e-01    1.230000e+00
   TP4 TX4er  1 3.400000e-01    1.510000e+00
   TP4 TC1er  1 4.110000e-01    8.010000e-01
   TP4 TC2er  1 3.850000e-01    8.550000e-01
   TP4 TC3er  1 3.850000e-01    8.550000e-01
   TP4 TC4er  1 3.660000e-01    9.350000e-01
   TP4 TC5er  1 3.520000e-01    1.050000e+00
   TP4 TC6er  1 3.400000e-01    1.230000e+00
   TP4 TX1vr  1 3.520000e-01    1.050000e+00
   TP4 TX2vr  1 3.400000e-01    1.230000e+00
   TP4 TX3vr  1 3.400000e-01    1.230000e+00
   TP4 TX4vr  1 3.400000e-01    1.510000e+00
   TP4 TC1vr  1 4.110000e-01    8.010000e-01
   TP4 TC2vr  1 3.850000e-01    8.550000e-01
   TP4 TC3vr  1 3.850000e-01    8.550000e-01
   TP4 TC4vr  1 3.660000e-01    9.350000e-01
   TP4 TC5vr  1 3.520000e-01    1.050000e+00
   TP4 TC6vr  1 3.400000e-01    1.230000e+00
   TP4 TN1ar  1 3.520000e-01    1.050000e+00
   TP4 TN2ar  1 3.400000e-01    1.230000e+00
   TP4 TN3ar  1 3.400000e-01    1.510000e+00
   TP4 TN4ar  1 3.400000e-01    1.770000e+00
   TP4 TN5ar  1 3.400000e-01    1.770000e+00
   TP4 TN6ar  1 3.400000e-01    2.020000e+00
   TP4 TP1ar  1 3.400000e-01    2.280000e+00
   TP4 TP2ar  1 3.400000e-01    2.500000e+00
   TP4 TP3ar  1 3.400000e-01    2.500000e+00
   TP4 TP4ar  1 3.400000e-01    2.740000e+00
 TP5ar   TP4  1 3.400000e-01    2.740000e+00
 TP6ar   TP4  1 3.400000e-01    2.990000e+00
   TP4 TN1dr  1 3.520000e-01    1.050000e+00
   TP4 TN2dr  1 3.400000e-01    1.230000e+00
   TP4 TN3dr  1 3.400000e-01    1.510000e+00
   TP4 TN4dr  1 3.400000e-01    1.770000e+00
   TP4 TN5dr  1 3.400000e-01    1.770000e+00
   TP4 TN6dr  1 3.400000e-01    2.020000e+00
   TP4 TP1dr  1 3.400000e-01    2.280000e+00
   TP4 TP2dr  1 3.400000e-01    2.500000e+00
   TP4 TP3dr  1 3.400000e-01    2.500000e+00
   TP4 TP4dr  1 3.400000e-01    2.740000e+00
 TP5dr   TP4  1 3.400000e-01    2.740000e+00
 TP6dr   TP4  1 3.400000e-01    2.990000e+00
   TP4  TX1r  1 3.660000e-01    9.350000e-01
   TP4  TX2r  1 3.520000e-01    1.050000e+00
   TP4  TX3r  1 3.520000e-01    1.050000e+00
   TP4  TX4r  1 3.400000e-01    1.230000e+00
   TP4  TC1r  1 4.240000e-01    7.760000e-01
   TP4  TC2r  1 4.110000e-01    8.010000e-01
   TP4  TC3r  1 4.110000e-01    8.010000e-01
   TP4  TC4r  1 3.850000e-01    8.550000e-01
   TP4  TC5r  1 3.660000e-01    9.350000e-01
   TP4  TC6r  1 3.520000e-01    1.050000e+00
   TP4  TN1r  1 3.520000e-01    1.050000e+00
   TP4  TN2r  1 3.400000e-01    1.230000e+00
   TP4  TN3r  1 3.400000e-01    1.510000e+00
   TP4  TN4r  1 3.400000e-01    1.770000e+00
   TP4  TN5r  1 3.400000e-01    1.770000e+00
   TP4  TN6r  1 3.400000e-01    2.020000e+00
   TP4  TP1r  1 3.400000e-01    2.280000e+00
   TP4  TP2r  1 3.400000e-01    2.500000e+00
   TP4  TP3r  1 3.400000e-01    2.500000e+00
  SP6d   TP4  1 3.650000e-01    3.370000e+00
  SP5d   TP4  1 3.650000e-01    3.100000e+00
  SP6a   TP4  1 3.650000e-01    3.370000e+00
  SP5a   TP4  1 3.650000e-01    3.100000e+00
  SP6q   TP4  1 3.650000e-01    3.930000e+00
  SP5q   TP4  1 3.650000e-01    3.640000e+00
 SP5aq   TP4  1 3.650000e-01    3.640000e+00
 SP6aq   TP4  1 3.650000e-01    3.930000e+00
 SP5dq   TP4  1 3.650000e-01    3.640000e+00
 SP6dq   TP4  1 3.650000e-01    3.930000e+00
  SP6h   TP4  1 3.650000e-01    3.370000e+00
  SP5h   TP4  1 3.650000e-01    3.100000e+00
 SP5ah   TP4  1 3.650000e-01    3.100000e+00
 SP6ah   TP4  1 3.650000e-01    3.370000e+00
 SP5dh   TP4  1 3.650000e-01    3.100000e+00
 SP6dh   TP4  1 3.650000e-01    3.370000e+00
  SP6r   TP4  1 3.650000e-01    3.370000e+00
  SP5r   TP4  1 3.650000e-01    3.100000e+00
 SP5ar   TP4  1 3.650000e-01    3.100000e+00
 SP6ar   TP4  1 3.650000e-01    3.370000e+00
 SP5dr   TP4  1 3.650000e-01    3.100000e+00
 SP6dr   TP4  1 3.650000e-01    3.370000e+00
   TP4   SP3  1 3.650000e-01    2.830000e+00
   TP4   SP2  1 3.650000e-01    2.830000e+00
   TP4   SP1  1 3.650000e-01    2.570000e+00
   TP4   SN6  1 3.650000e-01    2.340000e+00
   TP4   SN5  1 3.650000e-01    2.110000e+00
   TP4   SN4  1 3.650000e-01    2.110000e+00
   TP4   SN3  1 3.650000e-01    1.910000e+00
   TP4   SN2  1 3.650000e-01    1.750000e+00
   TP4   SN1  1 3.660000e-01    1.600000e+00
   TP4   SC6  1 3.660000e-01    1.600000e+00
   TP4   SC5  1 3.780000e-01    1.450000e+00
   TP4   SC4  1 3.940000e-01    1.290000e+00
   TP4   SC3  1 4.040000e-01    1.130000e+00
   TP4   SC2  1 4.040000e-01    1.130000e+00
   TP4   SC1  1 4.090000e-01    1.080000e+00
   TP4   SX4  1 3.650000e-01    1.750000e+00
   TP4   SX3  1 3.660000e-01    1.600000e+00
   TP4   SX2  1 3.660000e-01    1.600000e+00
   TP4   SX1  1 3.780000e-01    1.450000e+00
   TP4  SP4d  1 3.650000e-01    3.100000e+00
   TP4  SN1d  1 3.660000e-01    1.600000e+00
   TP4  SN2d  1 3.650000e-01    1.750000e+00
   TP4  SN3d  1 3.650000e-01    1.910000e+00
   TP4  SN4d  1 3.650000e-01    2.110000e+00
   TP4  SN5d  1 3.650000e-01    2.110000e+00
   TP4  SN6d  1 3.650000e-01    2.340000e+00
   TP4  SP1d  1 3.650000e-01    2.570000e+00
   TP4  SP2d  1 3.650000e-01    2.830000e+00
   TP4  SP3d  1 3.650000e-01    2.830000e+00
   TP4  SP4a  1 3.650000e-01    3.100000e+00
   TP4  SN1a  1 3.660000e-01    1.600000e+00
   TP4  SN2a  1 3.650000e-01    1.750000e+00
   TP4  SN3a  1 3.650000e-01    1.910000e+00
   TP4  SN4a  1 3.650000e-01    2.110000e+00
   TP4  SN5a  1 3.650000e-01    2.110000e+00
   TP4  SN6a  1 3.650000e-01    2.340000e+00
   TP4  SP1a  1 3.650000e-01    2.570000e+00
   TP4  SP2a  1 3.650000e-01    2.830000e+00
   TP4  SP3a  1 3.650000e-01    2.830000e+00
   TP4  SC6v  1 3.650000e-01    1.750000e+00
   TP4  SC5v  1 3.660000e-01    1.600000e+00
   TP4  SC4v  1 3.780000e-01    1.450000e+00
   TP4  SC3v  1 3.940000e-01    1.290000e+00
   TP4  SC2v  1 3.940000e-01    1.290000e+00
   TP4  SC1v  1 4.040000e-01    1.130000e+00
   TP4  SX4v  1 3.650000e-01    1.910000e+00
   TP4  SX3v  1 3.650000e-01    1.750000e+00
   TP4  SX2v  1 3.650000e-01    1.750000e+00
   TP4  SX1v  1 3.660000e-01    1.600000e+00
   TP4  SC6e  1 3.650000e-01    1.750000e+00
   TP4  SC5e  1 3.660000e-01    1.600000e+00
   TP4  SC4e  1 3.780000e-01    1.450000e+00
   TP4  SC3e  1 3.940000e-01    1.290000e+00
   TP4  SC2e  1 3.940000e-01    1.290000e+00
   TP4  SC1e  1 4.040000e-01    1.130000e+00
   TP4  SX4e  1 3.650000e-01    1.910000e+00
   TP4  SX3e  1 3.650000e-01    1.750000e+00
   TP4  SX2e  1 3.650000e-01    1.750000e+00
   TP4  SX1e  1 3.660000e-01    1.600000e+00
   TP4  SP4q  1 3.650000e-01    3.640000e+00
   TP4 SX1eq  1 3.650000e-01    1.910000e+00
   TP4 SX2eq  1 3.650000e-01    2.110000e+00
   TP4 SX3eq  1 3.650000e-01    2.110000e+00
   TP4 SX4eq  1 3.650000e-01    2.340000e+00
   TP4 SC1eq  1 3.780000e-01    1.450000e+00
   TP4 SC2eq  1 3.660000e-01    1.600000e+00
   TP4 SC3eq  1 3.660000e-01    1.600000e+00
   TP4 SC4eq  1 3.650000e-01    1.750000e+00
   TP4 SC5eq  1 3.650000e-01    1.910000e+00
   TP4 SC6eq  1 3.650000e-01    2.110000e+00
   TP4 SX1vq  1 3.650000e-01    1.910000e+00
   TP4 SX2vq  1 3.650000e-01    2.110000e+00
   TP4 SX3vq  1 3.650000e-01    2.110000e+00
   TP4 SX4vq  1 3.650000e-01    2.340000e+00
   TP4 SC1vq  1 3.780000e-01    1.450000e+00
   TP4 SC2vq  1 3.660000e-01    1.600000e+00
   TP4 SC3vq  1 3.660000e-01    1.600000e+00
   TP4 SC4vq  1 3.650000e-01    1.750000e+00
   TP4 SC5vq  1 3.650000e-01    1.910000e+00
   TP4 SC6vq  1 3.650000e-01    2.110000e+00
   TP4 SN1aq  1 3.650000e-01    1.910000e+00
   TP4 SN2aq  1 3.650000e-01    2.110000e+00
   TP4 SN3aq  1 3.650000e-01    2.340000e+00
   TP4 SN4aq  1 3.650000e-01    2.570000e+00
   TP4 SN5aq  1 3.650000e-01    2.570000e+00
   TP4 SN6aq  1 3.650000e-01    2.830000e+00
   TP4 SP1aq  1 3.650000e-01    3.100000e+00
   TP4 SP2aq  1 3.650000e-01    3.370000e+00
   TP4 SP3aq  1 3.650000e-01    3.370000e+00
   TP4 SP4aq  1 3.650000e-01    3.640000e+00
   TP4 SN1dq  1 3.650000e-01    1.910000e+00
   TP4 SN2dq  1 3.650000e-01    2.110000e+00
   TP4 SN3dq  1 3.650000e-01    2.340000e+00
   TP4 SN4dq  1 3.650000e-01    2.570000e+00
   TP4 SN5dq  1 3.650000e-01    2.570000e+00
   TP4 SN6dq  1 3.650000e-01    2.830000e+00
   TP4 SP1dq  1 3.650000e-01    3.100000e+00
   TP4 SP2dq  1 3.650000e-01    3.370000e+00
   TP4 SP3dq  1 3.650000e-01    3.370000e+00
   TP4 SP4dq  1 3.650000e-01    3.640000e+00
   TP4  SX1q  1 3.650000e-01    1.750000e+00
   TP4  SX2q  1 3.650000e-01    1.910000e+00
   TP4  SX3q  1 3.650000e-01    1.910000e+00
   TP4  SX4q  1 3.650000e-01    2.110000e+00
   TP4  SC1q  1 3.940000e-01    1.290000e+00
   TP4  SC2q  1 3.780000e-01    1.450000e+00
   TP4  SC3q  1 3.780000e-01    1.450000e+00
   TP4  SC4q  1 3.660000e-01    1.600000e+00
   TP4  SC5q  1 3.650000e-01    1.750000e+00
   TP4  SC6q  1 3.650000e-01    1.910000e+00
   TP4  SN1q  1 3.650000e-01    1.910000e+00
   TP4  SN2q  1 3.650000e-01    2.110000e+00
   TP4  SN3q  1 3.650000e-01    2.340000e+00
   TP4  SN4q  1 3.650000e-01    2.570000e+00
   TP4  SN5q  1 3.650000e-01    2.570000e+00
   TP4  SN6q  1 3.650000e-01    2.830000e+00
   TP4  SP1q  1 3.650000e-01    3.100000e+00
   TP4  SP2q  1 3.650000e-01    3.370000e+00
   TP4  SP3q  1 3.650000e-01    3.370000e+00
   TP4  SP4h  1 3.650000e-01    3.100000e+00
   TP4 SX1eh  1 3.660000e-01    1.600000e+00
   TP4 SX2eh  1 3.650000e-01    1.750000e+00
   TP4 SX3eh  1 3.650000e-01    1.750000e+00
   TP4 SX4eh  1 3.650000e-01    1.910000e+00
   TP4 SC1eh  1 4.040000e-01    1.130000e+00
   TP4 SC2eh  1 3.940000e-01    1.290000e+00
   TP4 SC3eh  1 3.940000e-01    1.290000e+00
   TP4 SC4eh  1 3.780000e-01    1.450000e+00
   TP4 SC5eh  1 3.660000e-01    1.600000e+00
   TP4 SC6eh  1 3.650000e-01    1.750000e+00
   TP4 SX1vh  1 3.660000e-01    1.600000e+00
   TP4 SX2vh  1 3.650000e-01    1.750000e+00
   TP4 SX3vh  1 3.650000e-01    1.750000e+00
   TP4 SX4vh  1 3.650000e-01    1.910000e+00
   TP4 SC1vh  1 4.040000e-01    1.130000e+00
   TP4 SC2vh  1 3.940000e-01    1.290000e+00
   TP4 SC3vh  1 3.940000e-01    1.290000e+00
   TP4 SC4vh  1 3.780000e-01    1.450000e+00
   TP4 SC5vh  1 3.660000e-01    1.600000e+00
   TP4 SC6vh  1 3.650000e-01    1.750000e+00
   TP4 SN1ah  1 3.660000e-01    1.600000e+00
   TP4 SN2ah  1 3.650000e-01    1.750000e+00
   TP4 SN3ah  1 3.650000e-01    1.910000e+00
   TP4 SN4ah  1 3.650000e-01    2.110000e+00
   TP4 SN5ah  1 3.650000e-01    2.110000e+00
   TP4 SN6ah  1 3.650000e-01    2.340000e+00
   TP4 SP1ah  1 3.650000e-01    2.570000e+00
   TP4 SP2ah  1 3.650000e-01    2.830000e+00
   TP4 SP3ah  1 3.650000e-01    2.830000e+00
   TP4 SP4ah  1 3.650000e-01    3.100000e+00
   TP4 SN1dh  1 3.660000e-01    1.600000e+00
   TP4 SN2dh  1 3.650000e-01    1.750000e+00
   TP4 SN3dh  1 3.650000e-01    1.910000e+00
   TP4 SN4dh  1 3.650000e-01    2.110000e+00
   TP4 SN5dh  1 3.650000e-01    2.110000e+00
   TP4 SN6dh  1 3.650000e-01    2.340000e+00
   TP4 SP1dh  1 3.650000e-01    2.570000e+00
   TP4 SP2dh  1 3.650000e-01    2.830000e+00
   TP4 SP3dh  1 3.650000e-01    2.830000e+00
   TP4 SP4dh  1 3.650000e-01    3.100000e+00
   TP4  SX1h  1 3.780000e-01    1.450000e+00
   TP4  SX2h  1 3.660000e-01    1.600000e+00
   TP4  SX3h  1 3.660000e-01    1.600000e+00
   TP4  SX4h  1 3.650000e-01    1.750000e+00
   TP4  SC1h  1 4.090000e-01    1.080000e+00
   TP4  SC2h  1 4.040000e-01    1.130000e+00
   TP4  SC3h  1 4.040000e-01    1.130000e+00
   TP4  SC4h  1 3.940000e-01    1.290000e+00
   TP4  SC5h  1 3.780000e-01    1.450000e+00
   TP4  SC6h  1 3.660000e-01    1.600000e+00
   TP4  SN1h  1 3.660000e-01    1.600000e+00
   TP4  SN2h  1 3.650000e-01    1.750000e+00
   TP4  SN3h  1 3.650000e-01    1.910000e+00
   TP4  SN4h  1 3.650000e-01    2.110000e+00
   TP4  SN5h  1 3.650000e-01    2.110000e+00
   TP4  SN6h  1 3.650000e-01    2.340000e+00
   TP4  SP1h  1 3.650000e-01    2.570000e+00
   TP4  SP2h  1 3.650000e-01    2.830000e+00
   TP4  SP3h  1 3.650000e-01    2.830000e+00
   TP4  SP4r  1 3.650000e-01    3.100000e+00
   TP4 SX1er  1 3.660000e-01    1.600000e+00
   TP4 SX2er  1 3.650000e-01    1.750000e+00
   TP4 SX3er  1 3.650000e-01    1.750000e+00
   TP4 SX4er  1 3.650000e-01    1.910000e+00
   TP4 SC1er  1 4.040000e-01    1.130000e+00
   TP4 SC2er  1 3.940000e-01    1.290000e+00
   TP4 SC3er  1 3.940000e-01    1.290000e+00
   TP4 SC4er  1 3.780000e-01    1.450000e+00
   TP4 SC5er  1 3.660000e-01    1.600000e+00
   TP4 SC6er  1 3.650000e-01    1.750000e+00
   TP4 SX1vr  1 3.660000e-01    1.600000e+00
   TP4 SX2vr  1 3.650000e-01    1.750000e+00
   TP4 SX3vr  1 3.650000e-01    1.750000e+00
   TP4 SX4vr  1 3.650000e-01    1.910000e+00
   TP4 SC1vr  1 4.040000e-01    1.130000e+00
   TP4 SC2vr  1 3.940000e-01    1.290000e+00
   TP4 SC3vr  1 3.940000e-01    1.290000e+00
   TP4 SC4vr  1 3.780000e-01    1.450000e+00
   TP4 SC5vr  1 3.660000e-01    1.600000e+00
   TP4 SC6vr  1 3.650000e-01    1.750000e+00
   TP4 SN1ar  1 3.660000e-01    1.600000e+00
   TP4 SN2ar  1 3.650000e-01    1.750000e+00
   TP4 SN3ar  1 3.650000e-01    1.910000e+00
   TP4 SN4ar  1 3.650000e-01    2.110000e+00
   TP4 SN5ar  1 3.650000e-01    2.110000e+00
   TP4 SN6ar  1 3.650000e-01    2.340000e+00
   TP4 SP1ar  1 3.650000e-01    2.570000e+00
   TP4 SP2ar  1 3.650000e-01    2.830000e+00
   TP4 SP3ar  1 3.650000e-01    2.830000e+00
   TP4 SP4ar  1 3.650000e-01    3.100000e+00
   TP4 SN1dr  1 3.660000e-01    1.600000e+00
   TP4 SN2dr  1 3.650000e-01    1.750000e+00
   TP4 SN3dr  1 3.650000e-01    1.910000e+00
   TP4 SN4dr  1 3.650000e-01    2.110000e+00
   TP4 SN5dr  1 3.650000e-01    2.110000e+00
   TP4 SN6dr  1 3.650000e-01    2.340000e+00
   TP4 SP1dr  1 3.650000e-01    2.570000e+00
   TP4 SP2dr  1 3.650000e-01    2.830000e+00
   TP4 SP3dr  1 3.650000e-01    2.830000e+00
   TP4 SP4dr  1 3.650000e-01    3.100000e+00
   TP4  SX1r  1 3.780000e-01    1.450000e+00
   TP4  SX2r  1 3.660000e-01    1.600000e+00
   TP4  SX3r  1 3.660000e-01    1.600000e+00
   TP4  SX4r  1 3.650000e-01    1.750000e+00
   TP4  SC1r  1 4.090000e-01    1.080000e+00
   TP4  SC2r  1 4.040000e-01    1.130000e+00
   TP4  SC3r  1 4.040000e-01    1.130000e+00
   TP4  SC4r  1 3.940000e-01    1.290000e+00
   TP4  SC5r  1 3.780000e-01    1.450000e+00
   TP4  SC6r  1 3.660000e-01    1.600000e+00
   TP4  SN1r  1 3.660000e-01    1.600000e+00
   TP4  SN2r  1 3.650000e-01    1.750000e+00
   TP4  SN3r  1 3.650000e-01    1.910000e+00
   TP4  SN4r  1 3.650000e-01    2.110000e+00
   TP4  SN5r  1 3.650000e-01    2.110000e+00
   TP4  SN6r  1 3.650000e-01    2.340000e+00
   TP4  SP1r  1 3.650000e-01    2.570000e+00
   TP4  SP2r  1 3.650000e-01    2.830000e+00
   TP4  SP3r  1 3.650000e-01    2.830000e+00
    P3    P3  1 4.700000e-01    4.060000e+00
    P3    P2  1 4.700000e-01    4.060000e+00
    P3    P1  1 4.700000e-01    3.880000e+00
    P3    N6  1 4.700000e-01    3.690000e+00
    P3    N5  1 4.700000e-01    3.520000e+00
    P3    N4  1 4.700000e-01    3.520000e+00
    P3    N3  1 4.700000e-01    3.390000e+00
    P3    N2  1 4.700000e-01    3.390000e+00
    P3    N1  1 4.700000e-01    3.240000e+00
    P3    C6  1 4.700000e-01    3.240000e+00
    P3    C5  1 4.700000e-01    3.070000e+00
    P3    C4  1 4.700000e-01    2.960000e+00
    P3    C3  1 4.700000e-01    2.620000e+00
    P3    C2  1 4.700000e-01    2.620000e+00
    P3    C1  1 4.700000e-01    2.440000e+00
    P3    X4  1 4.700000e-01    3.240000e+00
    P3    X3  1 4.700000e-01    3.240000e+00
    P3    X2  1 4.700000e-01    3.070000e+00
    P3    X1  1 4.700000e-01    2.960000e+00
   P6d    P3  1 4.700000e-01    4.250000e+00
   P5d    P3  1 4.700000e-01    4.060000e+00
   P4d    P3  1 4.700000e-01    4.060000e+00
    P3   P3d  1 4.700000e-01    4.060000e+00
    P3   N1d  1 4.700000e-01    3.240000e+00
    P3   N2d  1 4.700000e-01    3.390000e+00
    P3   N3d  1 4.700000e-01    3.390000e+00
    P3   N4d  1 4.700000e-01    3.520000e+00
    P3   N5d  1 4.700000e-01    3.520000e+00
    P3   N6d  1 4.700000e-01    3.690000e+00
    P3   P1d  1 4.700000e-01    3.880000e+00
    P3   P2d  1 4.700000e-01    4.060000e+00
   P6a    P3  1 4.700000e-01    4.250000e+00
   P5a    P3  1 4.700000e-01    4.060000e+00
   P4a    P3  1 4.700000e-01    4.060000e+00
    P3   P3a  1 4.700000e-01    4.060000e+00
    P3   N1a  1 4.700000e-01    3.240000e+00
    P3   N2a  1 4.700000e-01    3.390000e+00
    P3   N3a  1 4.700000e-01    3.390000e+00
    P3   N4a  1 4.700000e-01    3.520000e+00
    P3   N5a  1 4.700000e-01    3.520000e+00
    P3   N6a  1 4.700000e-01    3.690000e+00
    P3   P1a  1 4.700000e-01    3.880000e+00
    P3   P2a  1 4.700000e-01    4.060000e+00
    P3   C6v  1 4.700000e-01    3.390000e+00
    P3   C5v  1 4.700000e-01    3.240000e+00
    P3   C4v  1 4.700000e-01    3.070000e+00
    P3   C3v  1 4.700000e-01    2.790000e+00
    P3   C2v  1 4.700000e-01    2.790000e+00
    P3   C1v  1 4.700000e-01    2.620000e+00
    P3   X4v  1 4.700000e-01    3.390000e+00
    P3   X3v  1 4.700000e-01    3.390000e+00
    P3   X2v  1 4.700000e-01    3.240000e+00
    P3   X1v  1 4.700000e-01    3.070000e+00
    P3   C6e  1 4.700000e-01    3.390000e+00
    P3   C5e  1 4.700000e-01    3.240000e+00
    P3   C4e  1 4.700000e-01    3.070000e+00
    P3   C3e  1 4.700000e-01    2.790000e+00
    P3   C2e  1 4.700000e-01    2.790000e+00
    P3   C1e  1 4.700000e-01    2.620000e+00
    P3   X4e  1 4.700000e-01    3.390000e+00
    P3   X3e  1 4.700000e-01    3.390000e+00
    P3   X2e  1 4.700000e-01    3.240000e+00
    P3   X1e  1 4.700000e-01    3.070000e+00
   P6q    P3  1 4.700000e-01    4.730000e+00
   P5q    P3  1 4.700000e-01    4.480000e+00
   P4q    P3  1 4.700000e-01    4.480000e+00
    P3   P3q  1 4.700000e-01    4.480000e+00
    P3  X1eq  1 4.700000e-01    3.390000e+00
    P3  X2eq  1 4.700000e-01    3.520000e+00
    P3  X3eq  1 4.700000e-01    3.690000e+00
    P3  X4eq  1 4.700000e-01    3.690000e+00
    P3  C1eq  1 4.700000e-01    2.960000e+00
    P3  C2eq  1 4.700000e-01    3.070000e+00
    P3  C3eq  1 4.700000e-01    3.070000e+00
    P3  C4eq  1 4.700000e-01    3.390000e+00
    P3  C5eq  1 4.700000e-01    3.520000e+00
    P3  C6eq  1 4.700000e-01    3.690000e+00
    P3  X1vq  1 4.700000e-01    3.390000e+00
    P3  X2vq  1 4.700000e-01    3.520000e+00
    P3  X3vq  1 4.700000e-01    3.690000e+00
    P3  X4vq  1 4.700000e-01    3.690000e+00
    P3  C1vq  1 4.700000e-01    2.960000e+00
    P3  C2vq  1 4.700000e-01    3.070000e+00
    P3  C3vq  1 4.700000e-01    3.070000e+00
    P3  C4vq  1 4.700000e-01    3.390000e+00
    P3  C5vq  1 4.700000e-01    3.520000e+00
    P3  C6vq  1 4.700000e-01    3.690000e+00
    P3  N1aq  1 4.700000e-01    3.520000e+00
    P3  N2aq  1 4.700000e-01    3.690000e+00
    P3  N3aq  1 4.700000e-01    3.690000e+00
    P3  N4aq  1 4.700000e-01    3.880000e+00
    P3  N5aq  1 4.700000e-01    3.880000e+00
    P3  N6aq  1 4.700000e-01    4.060000e+00
    P3  P1aq  1 4.700000e-01    4.250000e+00
    P3  P2aq  1 4.700000e-01    4.480000e+00
    P3  P3aq  1 4.700000e-01    4.480000e+00
  P4aq    P3  1 4.700000e-01    4.480000e+00
  P5aq    P3  1 4.700000e-01    4.480000e+00
  P6aq    P3  1 4.700000e-01    4.730000e+00
    P3  N1dq  1 4.700000e-01    3.520000e+00
    P3  N2dq  1 4.700000e-01    3.690000e+00
    P3  N3dq  1 4.700000e-01    3.690000e+00
    P3  N4dq  1 4.700000e-01    3.880000e+00
    P3  N5dq  1 4.700000e-01    3.880000e+00
    P3  N6dq  1 4.700000e-01    4.060000e+00
    P3  P1dq  1 4.700000e-01    4.250000e+00
    P3  P2dq  1 4.700000e-01    4.480000e+00
    P3  P3dq  1 4.700000e-01    4.480000e+00
  P4dq    P3  1 4.700000e-01    4.480000e+00
  P5dq    P3  1 4.700000e-01    4.480000e+00
  P6dq    P3  1 4.700000e-01    4.730000e+00
    P3   X1q  1 4.700000e-01    3.240000e+00
    P3   X2q  1 4.700000e-01    3.390000e+00
    P3   X3q  1 4.700000e-01    3.520000e+00
    P3   X4q  1 4.700000e-01    3.520000e+00
    P3   C1q  1 4.700000e-01    2.790000e+00
    P3   C2q  1 4.700000e-01    2.960000e+00
    P3   C3q  1 4.700000e-01    2.960000e+00
    P3   C4q  1 4.700000e-01    3.240000e+00
    P3   C5q  1 4.700000e-01    3.390000e+00
    P3   C6q  1 4.700000e-01    3.520000e+00
    P3   N1q  1 4.700000e-01    3.520000e+00
    P3   N2q  1 4.700000e-01    3.690000e+00
    P3   N3q  1 4.700000e-01    3.690000e+00
    P3   N4q  1 4.700000e-01    3.880000e+00
    P3   N5q  1 4.700000e-01    3.880000e+00
    P3   N6q  1 4.700000e-01    4.060000e+00
    P3   P1q  1 4.700000e-01    4.250000e+00
    P3   P2q  1 4.700000e-01    4.480000e+00
   P6h    P3  1 4.700000e-01    4.250000e+00
   P5h    P3  1 4.700000e-01    4.060000e+00
   P4h    P3  1 4.700000e-01    4.060000e+00
    P3   P3h  1 4.700000e-01    4.060000e+00
    P3  X1eh  1 4.700000e-01    3.070000e+00
    P3  X2eh  1 4.700000e-01    3.240000e+00
    P3  X3eh  1 4.700000e-01    3.390000e+00
    P3  X4eh  1 4.700000e-01    3.390000e+00
    P3  C1eh  1 4.700000e-01    2.620000e+00
    P3  C2eh  1 4.700000e-01    2.790000e+00
    P3  C3eh  1 4.700000e-01    2.790000e+00
    P3  C4eh  1 4.700000e-01    3.070000e+00
    P3  C5eh  1 4.700000e-01    3.240000e+00
    P3  C6eh  1 4.700000e-01    3.390000e+00
    P3  X1vh  1 4.700000e-01    3.070000e+00
    P3  X2vh  1 4.700000e-01    3.240000e+00
    P3  X3vh  1 4.700000e-01    3.390000e+00
    P3  X4vh  1 4.700000e-01    3.390000e+00
    P3  C1vh  1 4.700000e-01    2.620000e+00
    P3  C2vh  1 4.700000e-01    2.790000e+00
    P3  C3vh  1 4.700000e-01    2.790000e+00
    P3  C4vh  1 4.700000e-01    3.070000e+00
    P3  C5vh  1 4.700000e-01    3.240000e+00
    P3  C6vh  1 4.700000e-01    3.390000e+00
    P3  N1ah  1 4.700000e-01    3.240000e+00
    P3  N2ah  1 4.700000e-01    3.390000e+00
    P3  N3ah  1 4.700000e-01    3.390000e+00
    P3  N4ah  1 4.700000e-01    3.520000e+00
    P3  N5ah  1 4.700000e-01    3.520000e+00
    P3  N6ah  1 4.700000e-01    3.690000e+00
    P3  P1ah  1 4.700000e-01    3.880000e+00
    P3  P2ah  1 4.700000e-01    4.060000e+00
    P3  P3ah  1 4.700000e-01    4.060000e+00
  P4ah    P3  1 4.700000e-01    4.060000e+00
  P5ah    P3  1 4.700000e-01    4.060000e+00
  P6ah    P3  1 4.700000e-01    4.250000e+00
    P3  N1dh  1 4.700000e-01    3.240000e+00
    P3  N2dh  1 4.700000e-01    3.390000e+00
    P3  N3dh  1 4.700000e-01    3.390000e+00
    P3  N4dh  1 4.700000e-01    3.520000e+00
    P3  N5dh  1 4.700000e-01    3.520000e+00
    P3  N6dh  1 4.700000e-01    3.690000e+00
    P3  P1dh  1 4.700000e-01    3.880000e+00
    P3  P2dh  1 4.700000e-01    4.060000e+00
    P3  P3dh  1 4.700000e-01    4.060000e+00
  P4dh    P3  1 4.700000e-01    4.060000e+00
  P5dh    P3  1 4.700000e-01    4.060000e+00
  P6dh    P3  1 4.700000e-01    4.250000e+00
    P3   X1h  1 4.700000e-01    2.960000e+00
    P3   X2h  1 4.700000e-01    3.070000e+00
    P3   X3h  1 4.700000e-01    3.240000e+00
    P3   X4h  1 4.700000e-01    3.240000e+00
    P3   C1h  1 4.700000e-01    2.440000e+00
    P3   C2h  1 4.700000e-01    2.620000e+00
    P3   C3h  1 4.700000e-01    2.620000e+00
    P3   C4h  1 4.700000e-01    2.960000e+00
    P3   C5h  1 4.700000e-01    3.070000e+00
    P3   C6h  1 4.700000e-01    3.240000e+00
    P3   N1h  1 4.700000e-01    3.240000e+00
    P3   N2h  1 4.700000e-01    3.390000e+00
    P3   N3h  1 4.700000e-01    3.390000e+00
    P3   N4h  1 4.700000e-01    3.520000e+00
    P3   N5h  1 4.700000e-01    3.520000e+00
    P3   N6h  1 4.700000e-01    3.690000e+00
    P3   P1h  1 4.700000e-01    3.880000e+00
    P3   P2h  1 4.700000e-01    4.060000e+00
   P6r    P3  1 4.700000e-01    4.250000e+00
   P5r    P3  1 4.700000e-01    4.060000e+00
   P4r    P3  1 4.700000e-01    4.060000e+00
    P3   P3r  1 4.700000e-01    4.060000e+00
    P3  X1er  1 4.700000e-01    3.070000e+00
    P3  X2er  1 4.700000e-01    3.240000e+00
    P3  X3er  1 4.700000e-01    3.390000e+00
    P3  X4er  1 4.700000e-01    3.390000e+00
    P3  C1er  1 4.700000e-01    2.620000e+00
    P3  C2er  1 4.700000e-01    2.790000e+00
    P3  C3er  1 4.700000e-01    2.790000e+00
    P3  C4er  1 4.700000e-01    3.070000e+00
    P3  C5er  1 4.700000e-01    3.240000e+00
    P3  C6er  1 4.700000e-01    3.390000e+00
    P3  X1vr  1 4.700000e-01    3.070000e+00
    P3  X2vr  1 4.700000e-01    3.240000e+00
    P3  X3vr  1 4.700000e-01    3.390000e+00
    P3  X4vr  1 4.700000e-01    3.390000e+00
    P3  C1vr  1 4.700000e-01    2.620000e+00
    P3  C2vr  1 4.700000e-01    2.790000e+00
    P3  C3vr  1 4.700000e-01    2.790000e+00
    P3  C4vr  1 4.700000e-01    3.070000e+00
    P3  C5vr  1 4.700000e-01    3.240000e+00
    P3  C6vr  1 4.700000e-01    3.390000e+00
    P3  N1ar  1 4.700000e-01    3.240000e+00
    P3  N2ar  1 4.700000e-01    3.390000e+00
    P3  N3ar  1 4.700000e-01    3.390000e+00
    P3  N4ar  1 4.700000e-01    3.520000e+00
    P3  N5ar  1 4.700000e-01    3.520000e+00
    P3  N6ar  1 4.700000e-01    3.690000e+00
    P3  P1ar  1 4.700000e-01    3.880000e+00
    P3  P2ar  1 4.700000e-01    4.060000e+00
    P3  P3ar  1 4.700000e-01    4.060000e+00
  P4ar    P3  1 4.700000e-01    4.060000e+00
  P5ar    P3  1 4.700000e-01    4.060000e+00
  P6ar    P3  1 4.700000e-01    4.250000e+00
    P3  N1dr  1 4.700000e-01    3.240000e+00
    P3  N2dr  1 4.700000e-01    3.390000e+00
    P3  N3dr  1 4.700000e-01    3.390000e+00
    P3  N4dr  1 4.700000e-01    3.520000e+00
    P3  N5dr  1 4.700000e-01    3.520000e+00
    P3  N6dr  1 4.700000e-01    3.690000e+00
    P3  P1dr  1 4.700000e-01    3.880000e+00
    P3  P2dr  1 4.700000e-01    4.060000e+00
    P3  P3dr  1 4.700000e-01    4.060000e+00
  P4dr    P3  1 4.700000e-01    4.060000e+00
  P5dr    P3  1 4.700000e-01    4.060000e+00
  P6dr    P3  1 4.700000e-01    4.250000e+00
    P3   X1r  1 4.700000e-01    2.960000e+00
    P3   X2r  1 4.700000e-01    3.070000e+00
    P3   X3r  1 4.700000e-01    3.240000e+00
    P3   X4r  1 4.700000e-01    3.240000e+00
    P3   C1r  1 4.700000e-01    2.440000e+00
    P3   C2r  1 4.700000e-01    2.620000e+00
    P3   C3r  1 4.700000e-01    2.620000e+00
    P3   C4r  1 4.700000e-01    2.960000e+00
    P3   C5r  1 4.700000e-01    3.070000e+00
    P3   C6r  1 4.700000e-01    3.240000e+00
    P3   N1r  1 4.700000e-01    3.240000e+00
    P3   N2r  1 4.700000e-01    3.390000e+00
    P3   N3r  1 4.700000e-01    3.390000e+00
    P3   N4r  1 4.700000e-01    3.520000e+00
    P3   N5r  1 4.700000e-01    3.520000e+00
    P3   N6r  1 4.700000e-01    3.690000e+00
    P3   P1r  1 4.700000e-01    3.880000e+00
    P3   P2r  1 4.700000e-01    4.060000e+00
    P3   SP3  1 4.300000e-01    3.770000e+00
    P3   SP2  1 4.300000e-01    3.770000e+00
    P3   SP1  1 4.300000e-01    3.590000e+00
    P3   SN6  1 4.300000e-01    3.380000e+00
    P3   SN5  1 4.300000e-01    3.160000e+00
    P3   SN4  1 4.300000e-01    3.160000e+00
    P3   SN3  1 4.300000e-01    2.920000e+00
    P3   SN2  1 4.300000e-01    2.920000e+00
    P3   SN1  1 4.300000e-01    2.770000e+00
    P3   SC6  1 4.300000e-01    2.770000e+00
    P3   SC5  1 4.300000e-01    2.530000e+00
    P3   SC4  1 4.300000e-01    2.320000e+00
    P3   SC3  1 4.300000e-01    1.930000e+00
    P3   SC2  1 4.300000e-01    1.930000e+00
    P3   SC1  1 4.300000e-01    1.730000e+00
    P3   SX4  1 4.300000e-01    2.770000e+00
    P3   SX3  1 4.300000e-01    2.770000e+00
    P3   SX2  1 4.300000e-01    2.530000e+00
    P3   SX1  1 4.300000e-01    2.320000e+00
    P3  SP3d  1 4.300000e-01    3.770000e+00
    P3  SN1d  1 4.300000e-01    2.770000e+00
    P3  SN2d  1 4.300000e-01    2.920000e+00
    P3  SN3d  1 4.300000e-01    2.920000e+00
    P3  SN4d  1 4.300000e-01    3.160000e+00
    P3  SN5d  1 4.300000e-01    3.160000e+00
    P3  SN6d  1 4.300000e-01    3.380000e+00
    P3  SP1d  1 4.300000e-01    3.590000e+00
    P3  SP2d  1 4.300000e-01    3.770000e+00
    P3  SP3a  1 4.300000e-01    3.770000e+00
    P3  SN1a  1 4.300000e-01    2.770000e+00
    P3  SN2a  1 4.300000e-01    2.920000e+00
    P3  SN3a  1 4.300000e-01    2.920000e+00
    P3  SN4a  1 4.300000e-01    3.160000e+00
    P3  SN5a  1 4.300000e-01    3.160000e+00
    P3  SN6a  1 4.300000e-01    3.380000e+00
    P3  SP1a  1 4.300000e-01    3.590000e+00
    P3  SP2a  1 4.300000e-01    3.770000e+00
    P3  SC6v  1 4.300000e-01    2.920000e+00
    P3  SC5v  1 4.300000e-01    2.770000e+00
    P3  SC4v  1 4.300000e-01    2.530000e+00
    P3  SC3v  1 4.300000e-01    2.160000e+00
    P3  SC2v  1 4.300000e-01    2.160000e+00
    P3  SC1v  1 4.300000e-01    1.930000e+00
    P3  SX4v  1 4.300000e-01    2.920000e+00
    P3  SX3v  1 4.300000e-01    2.920000e+00
    P3  SX2v  1 4.300000e-01    2.770000e+00
    P3  SX1v  1 4.300000e-01    2.530000e+00
    P3  SC6e  1 4.300000e-01    2.920000e+00
    P3  SC5e  1 4.300000e-01    2.770000e+00
    P3  SC4e  1 4.300000e-01    2.530000e+00
    P3  SC3e  1 4.300000e-01    2.160000e+00
    P3  SC2e  1 4.300000e-01    2.160000e+00
    P3  SC1e  1 4.300000e-01    1.930000e+00
    P3  SX4e  1 4.300000e-01    2.920000e+00
    P3  SX3e  1 4.300000e-01    2.920000e+00
    P3  SX2e  1 4.300000e-01    2.770000e+00
    P3  SX1e  1 4.300000e-01    2.530000e+00
    P3  SP3q  1 4.300000e-01    4.170000e+00
    P3 SX1eq  1 4.300000e-01    2.920000e+00
    P3 SX2eq  1 4.300000e-01    3.160000e+00
    P3 SX3eq  1 4.300000e-01    3.380000e+00
    P3 SX4eq  1 4.300000e-01    3.380000e+00
    P3 SC1eq  1 4.300000e-01    2.320000e+00
    P3 SC2eq  1 4.300000e-01    2.530000e+00
    P3 SC3eq  1 4.300000e-01    2.530000e+00
    P3 SC4eq  1 4.300000e-01    2.920000e+00
    P3 SC5eq  1 4.300000e-01    3.160000e+00
    P3 SC6eq  1 4.300000e-01    3.380000e+00
    P3 SX1vq  1 4.300000e-01    2.920000e+00
    P3 SX2vq  1 4.300000e-01    3.160000e+00
    P3 SX3vq  1 4.300000e-01    3.380000e+00
    P3 SX4vq  1 4.300000e-01    3.380000e+00
    P3 SC1vq  1 4.300000e-01    2.320000e+00
    P3 SC2vq  1 4.300000e-01    2.530000e+00
    P3 SC3vq  1 4.300000e-01    2.530000e+00
    P3 SC4vq  1 4.300000e-01    2.920000e+00
    P3 SC5vq  1 4.300000e-01    3.160000e+00
    P3 SC6vq  1 4.300000e-01    3.380000e+00
    P3 SN1aq  1 4.300000e-01    3.160000e+00
    P3 SN2aq  1 4.300000e-01    3.380000e+00
    P3 SN3aq  1 4.300000e-01    3.380000e+00
    P3 SN4aq  1 4.300000e-01    3.590000e+00
    P3 SN5aq  1 4.300000e-01    3.590000e+00
    P3 SN6aq  1 4.300000e-01    3.770000e+00
    P3 SP1aq  1 4.300000e-01    3.970000e+00
    P3 SP2aq  1 4.300000e-01    4.170000e+00
    P3 SP3aq  1 4.300000e-01    4.170000e+00
    P3 SN1dq  1 4.300000e-01    3.160000e+00
    P3 SN2dq  1 4.300000e-01    3.380000e+00
    P3 SN3dq  1 4.300000e-01    3.380000e+00
    P3 SN4dq  1 4.300000e-01    3.590000e+00
    P3 SN5dq  1 4.300000e-01    3.590000e+00
    P3 SN6dq  1 4.300000e-01    3.770000e+00
    P3 SP1dq  1 4.300000e-01    3.970000e+00
    P3 SP2dq  1 4.300000e-01    4.170000e+00
    P3 SP3dq  1 4.300000e-01    4.170000e+00
    P3  SX1q  1 4.300000e-01    2.770000e+00
    P3  SX2q  1 4.300000e-01    2.920000e+00
    P3  SX3q  1 4.300000e-01    3.160000e+00
    P3  SX4q  1 4.300000e-01    3.160000e+00
    P3  SC1q  1 4.300000e-01    2.160000e+00
    P3  SC2q  1 4.300000e-01    2.320000e+00
    P3  SC3q  1 4.300000e-01    2.320000e+00
    P3  SC4q  1 4.300000e-01    2.770000e+00
    P3  SC5q  1 4.300000e-01    2.920000e+00
    P3  SC6q  1 4.300000e-01    3.160000e+00
    P3  SN1q  1 4.300000e-01    3.160000e+00
    P3  SN2q  1 4.300000e-01    3.380000e+00
    P3  SN3q  1 4.300000e-01    3.380000e+00
    P3  SN4q  1 4.300000e-01    3.590000e+00
    P3  SN5q  1 4.300000e-01    3.590000e+00
    P3  SN6q  1 4.300000e-01    3.770000e+00
    P3  SP1q  1 4.300000e-01    3.970000e+00
    P3  SP2q  1 4.300000e-01    4.170000e+00
    P3  SP3h  1 4.300000e-01    3.770000e+00
    P3 SX1eh  1 4.300000e-01    2.530000e+00
    P3 SX2eh  1 4.300000e-01    2.770000e+00
    P3 SX3eh  1 4.300000e-01    2.920000e+00
    P3 SX4eh  1 4.300000e-01    2.920000e+00
    P3 SC1eh  1 4.300000e-01    1.930000e+00
    P3 SC2eh  1 4.300000e-01    2.160000e+00
    P3 SC3eh  1 4.300000e-01    2.160000e+00
    P3 SC4eh  1 4.300000e-01    2.530000e+00
    P3 SC5eh  1 4.300000e-01    2.770000e+00
    P3 SC6eh  1 4.300000e-01    2.920000e+00
    P3 SX1vh  1 4.300000e-01    2.530000e+00
    P3 SX2vh  1 4.300000e-01    2.770000e+00
    P3 SX3vh  1 4.300000e-01    2.920000e+00
    P3 SX4vh  1 4.300000e-01    2.920000e+00
    P3 SC1vh  1 4.300000e-01    1.930000e+00
    P3 SC2vh  1 4.300000e-01    2.160000e+00
    P3 SC3vh  1 4.300000e-01    2.160000e+00
    P3 SC4vh  1 4.300000e-01    2.530000e+00
    P3 SC5vh  1 4.300000e-01    2.770000e+00
    P3 SC6vh  1 4.300000e-01    2.920000e+00
    P3 SN1ah  1 4.300000e-01    2.770000e+00
    P3 SN2ah  1 4.300000e-01    2.920000e+00
    P3 SN3ah  1 4.300000e-01    2.920000e+00
    P3 SN4ah  1 4.300000e-01    3.160000e+00
    P3 SN5ah  1 4.300000e-01    3.160000e+00
    P3 SN6ah  1 4.300000e-01    3.380000e+00
    P3 SP1ah  1 4.300000e-01    3.590000e+00
    P3 SP2ah  1 4.300000e-01    3.770000e+00
    P3 SP3ah  1 4.300000e-01    3.770000e+00
    P3 SN1dh  1 4.300000e-01    2.770000e+00
    P3 SN2dh  1 4.300000e-01    2.920000e+00
    P3 SN3dh  1 4.300000e-01    2.920000e+00
    P3 SN4dh  1 4.300000e-01    3.160000e+00
    P3 SN5dh  1 4.300000e-01    3.160000e+00
    P3 SN6dh  1 4.300000e-01    3.380000e+00
    P3 SP1dh  1 4.300000e-01    3.590000e+00
    P3 SP2dh  1 4.300000e-01    3.770000e+00
    P3 SP3dh  1 4.300000e-01    3.770000e+00
    P3  SX1h  1 4.300000e-01    2.320000e+00
    P3  SX2h  1 4.300000e-01    2.530000e+00
    P3  SX3h  1 4.300000e-01    2.770000e+00
    P3  SX4h  1 4.300000e-01    2.770000e+00
    P3  SC1h  1 4.300000e-01    1.730000e+00
    P3  SC2h  1 4.300000e-01    1.930000e+00
    P3  SC3h  1 4.300000e-01    1.930000e+00
    P3  SC4h  1 4.300000e-01    2.320000e+00
    P3  SC5h  1 4.300000e-01    2.530000e+00
    P3  SC6h  1 4.300000e-01    2.770000e+00
    P3  SN1h  1 4.300000e-01    2.770000e+00
    P3  SN2h  1 4.300000e-01    2.920000e+00
    P3  SN3h  1 4.300000e-01    2.920000e+00
    P3  SN4h  1 4.300000e-01    3.160000e+00
    P3  SN5h  1 4.300000e-01    3.160000e+00
    P3  SN6h  1 4.300000e-01    3.380000e+00
    P3  SP1h  1 4.300000e-01    3.590000e+00
    P3  SP2h  1 4.300000e-01    3.770000e+00
    P3  SP3r  1 4.300000e-01    3.770000e+00
    P3 SX1er  1 4.300000e-01    2.530000e+00
    P3 SX2er  1 4.300000e-01    2.770000e+00
    P3 SX3er  1 4.300000e-01    2.920000e+00
    P3 SX4er  1 4.300000e-01    2.920000e+00
    P3 SC1er  1 4.300000e-01    1.930000e+00
    P3 SC2er  1 4.300000e-01    2.160000e+00
    P3 SC3er  1 4.300000e-01    2.160000e+00
    P3 SC4er  1 4.300000e-01    2.530000e+00
    P3 SC5er  1 4.300000e-01    2.770000e+00
    P3 SC6er  1 4.300000e-01    2.920000e+00
    P3 SX1vr  1 4.300000e-01    2.530000e+00
    P3 SX2vr  1 4.300000e-01    2.770000e+00
    P3 SX3vr  1 4.300000e-01    2.920000e+00
    P3 SX4vr  1 4.300000e-01    2.920000e+00
    P3 SC1vr  1 4.300000e-01    1.930000e+00
    P3 SC2vr  1 4.300000e-01    2.160000e+00
    P3 SC3vr  1 4.300000e-01    2.160000e+00
    P3 SC4vr  1 4.300000e-01    2.530000e+00
    P3 SC5vr  1 4.300000e-01    2.770000e+00
    P3 SC6vr  1 4.300000e-01    2.920000e+00
    P3 SN1ar  1 4.300000e-01    2.770000e+00
    P3 SN2ar  1 4.300000e-01    2.920000e+00
    P3 SN3ar  1 4.300000e-01    2.920000e+00
    P3 SN4ar  1 4.300000e-01    3.160000e+00
    P3 SN5ar  1 4.300000e-01    3.160000e+00
    P3 SN6ar  1 4.300000e-01    3.380000e+00
    P3 SP1ar  1 4.300000e-01    3.590000e+00
    P3 SP2ar  1 4.300000e-01    3.770000e+00
    P3 SP3ar  1 4.300000e-01    3.770000e+00
    P3 SN1dr  1 4.300000e-01    2.770000e+00
    P3 SN2dr  1 4.300000e-01    2.920000e+00
    P3 SN3dr  1 4.300000e-01    2.920000e+00
    P3 SN4dr  1 4.300000e-01    3.160000e+00
    P3 SN5dr  1 4.300000e-01    3.160000e+00
    P3 SN6dr  1 4.300000e-01    3.380000e+00
    P3 SP1dr  1 4.300000e-01    3.590000e+00
    P3 SP2dr  1 4.300000e-01    3.770000e+00
    P3 SP3dr  1 4.300000e-01    3.770000e+00
    P3  SX1r  1 4.300000e-01    2.320000e+00
    P3  SX2r  1 4.300000e-01    2.530000e+00
    P3  SX3r  1 4.300000e-01    2.770000e+00
    P3  SX4r  1 4.300000e-01    2.770000e+00
    P3  SC1r  1 4.300000e-01    1.730000e+00
    P3  SC2r  1 4.300000e-01    1.930000e+00
    P3  SC3r  1 4.300000e-01    1.930000e+00
    P3  SC4r  1 4.300000e-01    2.320000e+00
    P3  SC5r  1 4.300000e-01    2.530000e+00
    P3  SC6r  1 4.300000e-01    2.770000e+00
    P3  SN1r  1 4.300000e-01    2.770000e+00
    P3  SN2r  1 4.300000e-01    2.920000e+00
    P3  SN3r  1 4.300000e-01    2.920000e+00
    P3  SN4r  1 4.300000e-01    3.160000e+00
    P3  SN5r  1 4.300000e-01    3.160000e+00
    P3  SN6r  1 4.300000e-01    3.380000e+00
    P3  SP1r  1 4.300000e-01    3.590000e+00
    P3  SP2r  1 4.300000e-01    3.770000e+00
  SP6d    P3  1 4.300000e-01    3.970000e+00
  SP5d    P3  1 4.300000e-01    3.770000e+00
  SP4d    P3  1 4.300000e-01    3.770000e+00
  SP6a    P3  1 4.300000e-01    3.970000e+00
  SP5a    P3  1 4.300000e-01    3.770000e+00
  SP4a    P3  1 4.300000e-01    3.770000e+00
  SP6q    P3  1 4.300000e-01    4.400000e+00
  SP5q    P3  1 4.300000e-01    4.170000e+00
  SP4q    P3  1 4.300000e-01    4.170000e+00
 SP4aq    P3  1 4.300000e-01    4.170000e+00
 SP5aq    P3  1 4.300000e-01    4.170000e+00
 SP6aq    P3  1 4.300000e-01    4.400000e+00
 SP4dq    P3  1 4.300000e-01    4.170000e+00
 SP5dq    P3  1 4.300000e-01    4.170000e+00
 SP6dq    P3  1 4.300000e-01    4.400000e+00
  SP6h    P3  1 4.300000e-01    3.970000e+00
  SP5h    P3  1 4.300000e-01    3.770000e+00
  SP4h    P3  1 4.300000e-01    3.770000e+00
 SP4ah    P3  1 4.300000e-01    3.770000e+00
 SP5ah    P3  1 4.300000e-01    3.770000e+00
 SP6ah    P3  1 4.300000e-01    3.970000e+00
 SP4dh    P3  1 4.300000e-01    3.770000e+00
 SP5dh    P3  1 4.300000e-01    3.770000e+00
 SP6dh    P3  1 4.300000e-01    3.970000e+00
  SP6r    P3  1 4.300000e-01    3.970000e+00
  SP5r    P3  1 4.300000e-01    3.770000e+00
  SP4r    P3  1 4.300000e-01    3.770000e+00
 SP4ar    P3  1 4.300000e-01    3.770000e+00
 SP5ar    P3  1 4.300000e-01    3.770000e+00
 SP6ar    P3  1 4.300000e-01    3.970000e+00
 SP4dr    P3  1 4.300000e-01    3.770000e+00
 SP5dr    P3  1 4.300000e-01    3.770000e+00
 SP6dr    P3  1 4.300000e-01    3.970000e+00
    P3   TP3  1 3.950000e-01    3.190000e+00
    P3   TP2  1 3.950000e-01    3.190000e+00
    P3   TP1  1 3.950000e-01    2.940000e+00
    P3   TN6  1 3.950000e-01    2.700000e+00
    P3   TN5  1 3.950000e-01    2.500000e+00
    P3   TN4  1 3.950000e-01    2.500000e+00
    P3   TN3  1 3.950000e-01    2.310000e+00
    P3   TN2  1 3.950000e-01    2.310000e+00
    P3   TN1  1 3.950000e-01    2.110000e+00
    P3   TC6  1 3.950000e-01    2.110000e+00
    P3   TC5  1 3.950000e-01    1.850000e+00
    P3   TC4  1 3.950000e-01    1.670000e+00
    P3   TC3  1 3.990000e-01    1.180000e+00
    P3   TC2  1 3.990000e-01    1.180000e+00
    P3   TC1  1 4.010000e-01    9.830000e-01
    P3   TX4  1 3.950000e-01    2.110000e+00
    P3   TX3  1 3.950000e-01    2.110000e+00
    P3   TX2  1 3.950000e-01    1.850000e+00
    P3   TX1  1 3.950000e-01    1.670000e+00
    P3  TP3d  1 3.950000e-01    3.190000e+00
    P3  TN1d  1 3.950000e-01    2.110000e+00
    P3  TN2d  1 3.950000e-01    2.310000e+00
    P3  TN3d  1 3.950000e-01    2.310000e+00
    P3  TN4d  1 3.950000e-01    2.500000e+00
    P3  TN5d  1 3.950000e-01    2.500000e+00
    P3  TN6d  1 3.950000e-01    2.700000e+00
    P3  TP1d  1 3.950000e-01    2.940000e+00
    P3  TP2d  1 3.950000e-01    3.190000e+00
    P3  TP3a  1 3.950000e-01    3.190000e+00
    P3  TN1a  1 3.950000e-01    2.110000e+00
    P3  TN2a  1 3.950000e-01    2.310000e+00
    P3  TN3a  1 3.950000e-01    2.310000e+00
    P3  TN4a  1 3.950000e-01    2.500000e+00
    P3  TN5a  1 3.950000e-01    2.500000e+00
    P3  TN6a  1 3.950000e-01    2.700000e+00
    P3  TP1a  1 3.950000e-01    2.940000e+00
    P3  TP2a  1 3.950000e-01    3.190000e+00
    P3  TC6v  1 3.950000e-01    2.310000e+00
    P3  TC5v  1 3.950000e-01    2.110000e+00
    P3  TC4v  1 3.950000e-01    1.850000e+00
    P3  TC3v  1 3.980000e-01    1.450000e+00
    P3  TC2v  1 3.980000e-01    1.450000e+00
    P3  TC1v  1 3.990000e-01    1.180000e+00
    P3  TX4v  1 3.950000e-01    2.310000e+00
    P3  TX3v  1 3.950000e-01    2.310000e+00
    P3  TX2v  1 3.950000e-01    2.110000e+00
    P3  TX1v  1 3.950000e-01    1.850000e+00
    P3  TC6e  1 3.950000e-01    2.310000e+00
    P3  TC5e  1 3.950000e-01    2.110000e+00
    P3  TC4e  1 3.950000e-01    1.850000e+00
    P3  TC3e  1 3.980000e-01    1.450000e+00
    P3  TC2e  1 3.980000e-01    1.450000e+00
    P3  TC1e  1 3.990000e-01    1.180000e+00
    P3  TX4e  1 3.950000e-01    2.310000e+00
    P3  TX3e  1 3.950000e-01    2.310000e+00
    P3  TX2e  1 3.950000e-01    2.110000e+00
    P3  TX1e  1 3.950000e-01    1.850000e+00
    P3  TP3q  1 3.950000e-01    3.670000e+00
    P3 TX1eq  1 3.950000e-01    2.310000e+00
    P3 TX2eq  1 3.950000e-01    2.500000e+00
    P3 TX3eq  1 3.950000e-01    2.700000e+00
    P3 TX4eq  1 3.950000e-01    2.700000e+00
    P3 TC1eq  1 3.950000e-01    1.670000e+00
    P3 TC2eq  1 3.950000e-01    1.850000e+00
    P3 TC3eq  1 3.950000e-01    1.850000e+00
    P3 TC4eq  1 3.950000e-01    2.310000e+00
    P3 TC5eq  1 3.950000e-01    2.500000e+00
    P3 TC6eq  1 3.950000e-01    2.700000e+00
    P3 TX1vq  1 3.950000e-01    2.310000e+00
    P3 TX2vq  1 3.950000e-01    2.500000e+00
    P3 TX3vq  1 3.950000e-01    2.700000e+00
    P3 TX4vq  1 3.950000e-01    2.700000e+00
    P3 TC1vq  1 3.950000e-01    1.670000e+00
    P3 TC2vq  1 3.950000e-01    1.850000e+00
    P3 TC3vq  1 3.950000e-01    1.850000e+00
    P3 TC4vq  1 3.950000e-01    2.310000e+00
    P3 TC5vq  1 3.950000e-01    2.500000e+00
    P3 TC6vq  1 3.950000e-01    2.700000e+00
    P3 TN1aq  1 3.950000e-01    2.500000e+00
    P3 TN2aq  1 3.950000e-01    2.700000e+00
    P3 TN3aq  1 3.950000e-01    2.700000e+00
    P3 TN4aq  1 3.950000e-01    2.940000e+00
    P3 TN5aq  1 3.950000e-01    2.940000e+00
    P3 TN6aq  1 3.950000e-01    3.190000e+00
    P3 TP1aq  1 3.950000e-01    3.430000e+00
    P3 TP2aq  1 3.950000e-01    3.670000e+00
    P3 TP3aq  1 3.950000e-01    3.670000e+00
    P3 TN1dq  1 3.950000e-01    2.500000e+00
    P3 TN2dq  1 3.950000e-01    2.700000e+00
    P3 TN3dq  1 3.950000e-01    2.700000e+00
    P3 TN4dq  1 3.950000e-01    2.940000e+00
    P3 TN5dq  1 3.950000e-01    2.940000e+00
    P3 TN6dq  1 3.950000e-01    3.190000e+00
    P3 TP1dq  1 3.950000e-01    3.430000e+00
    P3 TP2dq  1 3.950000e-01    3.670000e+00
    P3 TP3dq  1 3.950000e-01    3.670000e+00
    P3  TX1q  1 3.950000e-01    2.110000e+00
    P3  TX2q  1 3.950000e-01    2.310000e+00
    P3  TX3q  1 3.950000e-01    2.500000e+00
    P3  TX4q  1 3.950000e-01    2.500000e+00
    P3  TC1q  1 3.980000e-01    1.450000e+00
    P3  TC2q  1 3.950000e-01    1.670000e+00
    P3  TC3q  1 3.950000e-01    1.670000e+00
    P3  TC4q  1 3.950000e-01    2.110000e+00
    P3  TC5q  1 3.950000e-01    2.310000e+00
    P3  TC6q  1 3.950000e-01    2.500000e+00
    P3  TN1q  1 3.950000e-01    2.500000e+00
    P3  TN2q  1 3.950000e-01    2.700000e+00
    P3  TN3q  1 3.950000e-01    2.700000e+00
    P3  TN4q  1 3.950000e-01    2.940000e+00
    P3  TN5q  1 3.950000e-01    2.940000e+00
    P3  TN6q  1 3.950000e-01    3.190000e+00
    P3  TP1q  1 3.950000e-01    3.430000e+00
    P3  TP2q  1 3.950000e-01    3.670000e+00
    P3  TP3h  1 3.950000e-01    3.190000e+00
    P3 TX1eh  1 3.950000e-01    1.850000e+00
    P3 TX2eh  1 3.950000e-01    2.110000e+00
    P3 TX3eh  1 3.950000e-01    2.310000e+00
    P3 TX4eh  1 3.950000e-01    2.310000e+00
    P3 TC1eh  1 3.990000e-01    1.180000e+00
    P3 TC2eh  1 3.980000e-01    1.450000e+00
    P3 TC3eh  1 3.980000e-01    1.450000e+00
    P3 TC4eh  1 3.950000e-01    1.850000e+00
    P3 TC5eh  1 3.950000e-01    2.110000e+00
    P3 TC6eh  1 3.950000e-01    2.310000e+00
    P3 TX1vh  1 3.950000e-01    1.850000e+00
    P3 TX2vh  1 3.950000e-01    2.110000e+00
    P3 TX3vh  1 3.950000e-01    2.310000e+00
    P3 TX4vh  1 3.950000e-01    2.310000e+00
    P3 TC1vh  1 3.990000e-01    1.180000e+00
    P3 TC2vh  1 3.980000e-01    1.450000e+00
    P3 TC3vh  1 3.980000e-01    1.450000e+00
    P3 TC4vh  1 3.950000e-01    1.850000e+00
    P3 TC5vh  1 3.950000e-01    2.110000e+00
    P3 TC6vh  1 3.950000e-01    2.310000e+00
    P3 TN1ah  1 3.950000e-01    2.110000e+00
    P3 TN2ah  1 3.950000e-01    2.310000e+00
    P3 TN3ah  1 3.950000e-01    2.310000e+00
    P3 TN4ah  1 3.950000e-01    2.500000e+00
    P3 TN5ah  1 3.950000e-01    2.500000e+00
    P3 TN6ah  1 3.950000e-01    2.700000e+00
    P3 TP1ah  1 3.950000e-01    2.940000e+00
    P3 TP2ah  1 3.950000e-01    3.190000e+00
    P3 TP3ah  1 3.950000e-01    3.190000e+00
    P3 TN1dh  1 3.950000e-01    2.110000e+00
    P3 TN2dh  1 3.950000e-01    2.310000e+00
    P3 TN3dh  1 3.950000e-01    2.310000e+00
    P3 TN4dh  1 3.950000e-01    2.500000e+00
    P3 TN5dh  1 3.950000e-01    2.500000e+00
    P3 TN6dh  1 3.950000e-01    2.700000e+00
    P3 TP1dh  1 3.950000e-01    2.940000e+00
    P3 TP2dh  1 3.950000e-01    3.190000e+00
    P3 TP3dh  1 3.950000e-01    3.190000e+00
    P3  TX1h  1 3.950000e-01    1.670000e+00
    P3  TX2h  1 3.950000e-01    1.850000e+00
    P3  TX3h  1 3.950000e-01    2.110000e+00
    P3  TX4h  1 3.950000e-01    2.110000e+00
    P3  TC1h  1 4.010000e-01    9.830000e-01
    P3  TC2h  1 3.990000e-01    1.180000e+00
    P3  TC3h  1 3.990000e-01    1.180000e+00
    P3  TC4h  1 3.950000e-01    1.670000e+00
    P3  TC5h  1 3.950000e-01    1.850000e+00
    P3  TC6h  1 3.950000e-01    2.110000e+00
    P3  TN1h  1 3.950000e-01    2.110000e+00
    P3  TN2h  1 3.950000e-01    2.310000e+00
    P3  TN3h  1 3.950000e-01    2.310000e+00
    P3  TN4h  1 3.950000e-01    2.500000e+00
    P3  TN5h  1 3.950000e-01    2.500000e+00
    P3  TN6h  1 3.950000e-01    2.700000e+00
    P3  TP1h  1 3.950000e-01    2.940000e+00
    P3  TP2h  1 3.950000e-01    3.190000e+00
    P3  TP3r  1 3.950000e-01    3.190000e+00
    P3 TX1er  1 3.950000e-01    1.850000e+00
    P3 TX2er  1 3.950000e-01    2.110000e+00
    P3 TX3er  1 3.950000e-01    2.310000e+00
    P3 TX4er  1 3.950000e-01    2.310000e+00
    P3 TC1er  1 3.990000e-01    1.180000e+00
    P3 TC2er  1 3.980000e-01    1.450000e+00
    P3 TC3er  1 3.980000e-01    1.450000e+00
    P3 TC4er  1 3.950000e-01    1.850000e+00
    P3 TC5er  1 3.950000e-01    2.110000e+00
    P3 TC6er  1 3.950000e-01    2.310000e+00
    P3 TX1vr  1 3.950000e-01    1.850000e+00
    P3 TX2vr  1 3.950000e-01    2.110000e+00
    P3 TX3vr  1 3.950000e-01    2.310000e+00
    P3 TX4vr  1 3.950000e-01    2.310000e+00
    P3 TC1vr  1 3.990000e-01    1.180000e+00
    P3 TC2vr  1 3.980000e-01    1.450000e+00
    P3 TC3vr  1 3.980000e-01    1.450000e+00
    P3 TC4vr  1 3.950000e-01    1.850000e+00
    P3 TC5vr  1 3.950000e-01    2.110000e+00
    P3 TC6vr  1 3.950000e-01    2.310000e+00
    P3 TN1ar  1 3.950000e-01    2.110000e+00
    P3 TN2ar  1 3.950000e-01    2.310000e+00
    P3 TN3ar  1 3.950000e-01    2.310000e+00
    P3 TN4ar  1 3.950000e-01    2.500000e+00
    P3 TN5ar  1 3.950000e-01    2.500000e+00
    P3 TN6ar  1 3.950000e-01    2.700000e+00
    P3 TP1ar  1 3.950000e-01    2.940000e+00
    P3 TP2ar  1 3.950000e-01    3.190000e+00
    P3 TP3ar  1 3.950000e-01    3.190000e+00
    P3 TN1dr  1 3.950000e-01    2.110000e+00
    P3 TN2dr  1 3.950000e-01    2.310000e+00
    P3 TN3dr  1 3.950000e-01    2.310000e+00
    P3 TN4dr  1 3.950000e-01    2.500000e+00
    P3 TN5dr  1 3.950000e-01    2.500000e+00
    P3 TN6dr  1 3.950000e-01    2.700000e+00
    P3 TP1dr  1 3.950000e-01    2.940000e+00
    P3 TP2dr  1 3.950000e-01    3.190000e+00
    P3 TP3dr  1 3.950000e-01    3.190000e+00
    P3  TX1r  1 3.950000e-01    1.670000e+00
    P3  TX2r  1 3.950000e-01    1.850000e+00
    P3  TX3r  1 3.950000e-01    2.110000e+00
    P3  TX4r  1 3.950000e-01    2.110000e+00
    P3  TC1r  1 4.010000e-01    9.830000e-01
    P3  TC2r  1 3.990000e-01    1.180000e+00
    P3  TC3r  1 3.990000e-01    1.180000e+00
    P3  TC4r  1 3.950000e-01    1.670000e+00
    P3  TC5r  1 3.950000e-01    1.850000e+00
    P3  TC6r  1 3.950000e-01    2.110000e+00
    P3  TN1r  1 3.950000e-01    2.110000e+00
    P3  TN2r  1 3.950000e-01    2.310000e+00
    P3  TN3r  1 3.950000e-01    2.310000e+00
    P3  TN4r  1 3.950000e-01    2.500000e+00
    P3  TN5r  1 3.950000e-01    2.500000e+00
    P3  TN6r  1 3.950000e-01    2.700000e+00
    P3  TP1r  1 3.950000e-01    2.940000e+00
    P3  TP2r  1 3.950000e-01    3.190000e+00
  TP6d    P3  1 3.950000e-01    3.430000e+00
  TP5d    P3  1 3.950000e-01    3.190000e+00
  TP4d    P3  1 3.950000e-01    3.190000e+00
  TP6a    P3  1 3.950000e-01    3.430000e+00
  TP5a    P3  1 3.950000e-01    3.190000e+00
  TP4a    P3  1 3.950000e-01    3.190000e+00
  TP6q    P3  1 3.950000e-01    3.910000e+00
  TP5q    P3  1 3.950000e-01    3.670000e+00
  TP4q    P3  1 3.950000e-01    3.670000e+00
 TP4aq    P3  1 3.950000e-01    3.670000e+00
 TP5aq    P3  1 3.950000e-01    3.670000e+00
 TP6aq    P3  1 3.950000e-01    3.910000e+00
 TP4dq    P3  1 3.950000e-01    3.670000e+00
 TP5dq    P3  1 3.950000e-01    3.670000e+00
 TP6dq    P3  1 3.950000e-01    3.910000e+00
  TP6h    P3  1 3.950000e-01    3.430000e+00
  TP5h    P3  1 3.950000e-01    3.190000e+00
  TP4h    P3  1 3.950000e-01    3.190000e+00
 TP4ah    P3  1 3.950000e-01    3.190000e+00
 TP5ah    P3  1 3.950000e-01    3.190000e+00
 TP6ah    P3  1 3.950000e-01    3.430000e+00
 TP4dh    P3  1 3.950000e-01    3.190000e+00
 TP5dh    P3  1 3.950000e-01    3.190000e+00
 TP6dh    P3  1 3.950000e-01    3.430000e+00
  TP6r    P3  1 3.950000e-01    3.430000e+00
  TP5r    P3  1 3.950000e-01    3.190000e+00
  TP4r    P3  1 3.950000e-01    3.190000e+00
 TP4ar    P3  1 3.950000e-01    3.190000e+00
 TP5ar    P3  1 3.950000e-01    3.190000e+00
 TP6ar    P3  1 3.950000e-01    3.430000e+00
 TP4dr    P3  1 3.950000e-01    3.190000e+00
 TP5dr    P3  1 3.950000e-01    3.190000e+00
 TP6dr    P3  1 3.950000e-01    3.430000e+00
   P6d   SP3  1 4.300000e-01    3.970000e+00
   P5d   SP3  1 4.300000e-01    3.770000e+00
   P4d   SP3  1 4.300000e-01    3.770000e+00
   P6a   SP3  1 4.300000e-01    3.970000e+00
   P5a   SP3  1 4.300000e-01    3.770000e+00
   P4a   SP3  1 4.300000e-01    3.770000e+00
   P6q   SP3  1 4.300000e-01    4.400000e+00
   P5q   SP3  1 4.300000e-01    4.170000e+00
   P4q   SP3  1 4.300000e-01    4.170000e+00
  P4aq   SP3  1 4.300000e-01    4.170000e+00
  P5aq   SP3  1 4.300000e-01    4.170000e+00
  P6aq   SP3  1 4.300000e-01    4.400000e+00
  P4dq   SP3  1 4.300000e-01    4.170000e+00
  P5dq   SP3  1 4.300000e-01    4.170000e+00
  P6dq   SP3  1 4.300000e-01    4.400000e+00
   P6h   SP3  1 4.300000e-01    3.970000e+00
   P5h   SP3  1 4.300000e-01    3.770000e+00
   P4h   SP3  1 4.300000e-01    3.770000e+00
  P4ah   SP3  1 4.300000e-01    3.770000e+00
  P5ah   SP3  1 4.300000e-01    3.770000e+00
  P6ah   SP3  1 4.300000e-01    3.970000e+00
  P4dh   SP3  1 4.300000e-01    3.770000e+00
  P5dh   SP3  1 4.300000e-01    3.770000e+00
  P6dh   SP3  1 4.300000e-01    3.970000e+00
   P6r   SP3  1 4.300000e-01    3.970000e+00
   P5r   SP3  1 4.300000e-01    3.770000e+00
   P4r   SP3  1 4.300000e-01    3.770000e+00
  P4ar   SP3  1 4.300000e-01    3.770000e+00
  P5ar   SP3  1 4.300000e-01    3.770000e+00
  P6ar   SP3  1 4.300000e-01    3.970000e+00
  P4dr   SP3  1 4.300000e-01    3.770000e+00
  P5dr   SP3  1 4.300000e-01    3.770000e+00
  P6dr   SP3  1 4.300000e-01    3.970000e+00
   SP3    P2  1 4.300000e-01    3.770000e+00
   SP3    P1  1 4.300000e-01    3.590000e+00
   SP3    N6  1 4.300000e-01    3.380000e+00
   SP3    N5  1 4.300000e-01    3.160000e+00
   SP3    N4  1 4.300000e-01    3.160000e+00
   SP3    N3  1 4.300000e-01    2.920000e+00
   SP3    N2  1 4.300000e-01    2.920000e+00
   SP3    N1  1 4.300000e-01    2.770000e+00
   SP3    C6  1 4.300000e-01    2.770000e+00
   SP3    C5  1 4.300000e-01    2.530000e+00
   SP3    C4  1 4.300000e-01    2.320000e+00
   SP3    C3  1 4.300000e-01    1.930000e+00
   SP3    C2  1 4.300000e-01    1.930000e+00
   SP3    C1  1 4.300000e-01    1.730000e+00
   SP3    X4  1 4.300000e-01    2.770000e+00
   SP3    X3  1 4.300000e-01    2.770000e+00
   SP3    X2  1 4.300000e-01    2.530000e+00
   SP3    X1  1 4.300000e-01    2.320000e+00
   SP3   P3d  1 4.300000e-01    3.770000e+00
   SP3   N1d  1 4.300000e-01    2.770000e+00
   SP3   N2d  1 4.300000e-01    2.920000e+00
   SP3   N3d  1 4.300000e-01    2.920000e+00
   SP3   N4d  1 4.300000e-01    3.160000e+00
   SP3   N5d  1 4.300000e-01    3.160000e+00
   SP3   N6d  1 4.300000e-01    3.380000e+00
   SP3   P1d  1 4.300000e-01    3.590000e+00
   SP3   P2d  1 4.300000e-01    3.770000e+00
   SP3   P3a  1 4.300000e-01    3.770000e+00
   SP3   N1a  1 4.300000e-01    2.770000e+00
   SP3   N2a  1 4.300000e-01    2.920000e+00
   SP3   N3a  1 4.300000e-01    2.920000e+00
   SP3   N4a  1 4.300000e-01    3.160000e+00
   SP3   N5a  1 4.300000e-01    3.160000e+00
   SP3   N6a  1 4.300000e-01    3.380000e+00
   SP3   P1a  1 4.300000e-01    3.590000e+00
   SP3   P2a  1 4.300000e-01    3.770000e+00
   SP3   C6v  1 4.300000e-01    2.920000e+00
   SP3   C5v  1 4.300000e-01    2.770000e+00
   SP3   C4v  1 4.300000e-01    2.530000e+00
   SP3   C3v  1 4.300000e-01    2.160000e+00
   SP3   C2v  1 4.300000e-01    2.160000e+00
   SP3   C1v  1 4.300000e-01    1.930000e+00
   SP3   X4v  1 4.300000e-01    2.920000e+00
   SP3   X3v  1 4.300000e-01    2.920000e+00
   SP3   X2v  1 4.300000e-01    2.770000e+00
   SP3   X1v  1 4.300000e-01    2.530000e+00
   SP3   C6e  1 4.300000e-01    2.920000e+00
   SP3   C5e  1 4.300000e-01    2.770000e+00
   SP3   C4e  1 4.300000e-01    2.530000e+00
   SP3   C3e  1 4.300000e-01    2.160000e+00
   SP3   C2e  1 4.300000e-01    2.160000e+00
   SP3   C1e  1 4.300000e-01    1.930000e+00
   SP3   X4e  1 4.300000e-01    2.920000e+00
   SP3   X3e  1 4.300000e-01    2.920000e+00
   SP3   X2e  1 4.300000e-01    2.770000e+00
   SP3   X1e  1 4.300000e-01    2.530000e+00
   SP3   P3q  1 4.300000e-01    4.170000e+00
   SP3  X1eq  1 4.300000e-01    2.920000e+00
   SP3  X2eq  1 4.300000e-01    3.160000e+00
   SP3  X3eq  1 4.300000e-01    3.380000e+00
   SP3  X4eq  1 4.300000e-01    3.380000e+00
   SP3  C1eq  1 4.300000e-01    2.320000e+00
   SP3  C2eq  1 4.300000e-01    2.530000e+00
   SP3  C3eq  1 4.300000e-01    2.530000e+00
   SP3  C4eq  1 4.300000e-01    2.920000e+00
   SP3  C5eq  1 4.300000e-01    3.160000e+00
   SP3  C6eq  1 4.300000e-01    3.380000e+00
   SP3  X1vq  1 4.300000e-01    2.920000e+00
   SP3  X2vq  1 4.300000e-01    3.160000e+00
   SP3  X3vq  1 4.300000e-01    3.380000e+00
   SP3  X4vq  1 4.300000e-01    3.380000e+00
   SP3  C1vq  1 4.300000e-01    2.320000e+00
   SP3  C2vq  1 4.300000e-01    2.530000e+00
   SP3  C3vq  1 4.300000e-01    2.530000e+00
   SP3  C4vq  1 4.300000e-01    2.920000e+00
   SP3  C5vq  1 4.300000e-01    3.160000e+00
   SP3  C6vq  1 4.300000e-01    3.380000e+00
   SP3  N1aq  1 4.300000e-01    3.160000e+00
   SP3  N2aq  1 4.300000e-01    3.380000e+00
   SP3  N3aq  1 4.300000e-01    3.380000e+00
   SP3  N4aq  1 4.300000e-01    3.590000e+00
   SP3  N5aq  1 4.300000e-01    3.590000e+00
   SP3  N6aq  1 4.300000e-01    3.770000e+00
   SP3  P1aq  1 4.300000e-01    3.970000e+00
   SP3  P2aq  1 4.300000e-01    4.170000e+00
   SP3  P3aq  1 4.300000e-01    4.170000e+00
   SP3  N1dq  1 4.300000e-01    3.160000e+00
   SP3  N2dq  1 4.300000e-01    3.380000e+00
   SP3  N3dq  1 4.300000e-01    3.380000e+00
   SP3  N4dq  1 4.300000e-01    3.590000e+00
   SP3  N5dq  1 4.300000e-01    3.590000e+00
   SP3  N6dq  1 4.300000e-01    3.770000e+00
   SP3  P1dq  1 4.300000e-01    3.970000e+00
   SP3  P2dq  1 4.300000e-01    4.170000e+00
   SP3  P3dq  1 4.300000e-01    4.170000e+00
   SP3   X1q  1 4.300000e-01    2.770000e+00
   SP3   X2q  1 4.300000e-01    2.920000e+00
   SP3   X3q  1 4.300000e-01    3.160000e+00
   SP3   X4q  1 4.300000e-01    3.160000e+00
   SP3   C1q  1 4.300000e-01    2.160000e+00
   SP3   C2q  1 4.300000e-01    2.320000e+00
   SP3   C3q  1 4.300000e-01    2.320000e+00
   SP3   C4q  1 4.300000e-01    2.770000e+00
   SP3   C5q  1 4.300000e-01    2.920000e+00
   SP3   C6q  1 4.300000e-01    3.160000e+00
   SP3   N1q  1 4.300000e-01    3.160000e+00
   SP3   N2q  1 4.300000e-01    3.380000e+00
   SP3   N3q  1 4.300000e-01    3.380000e+00
   SP3   N4q  1 4.300000e-01    3.590000e+00
   SP3   N5q  1 4.300000e-01    3.590000e+00
   SP3   N6q  1 4.300000e-01    3.770000e+00
   SP3   P1q  1 4.300000e-01    3.970000e+00
   SP3   P2q  1 4.300000e-01    4.170000e+00
   SP3   P3h  1 4.300000e-01    3.770000e+00
   SP3  X1eh  1 4.300000e-01    2.530000e+00
   SP3  X2eh  1 4.300000e-01    2.770000e+00
   SP3  X3eh  1 4.300000e-01    2.920000e+00
   SP3  X4eh  1 4.300000e-01    2.920000e+00
   SP3  C1eh  1 4.300000e-01    1.930000e+00
   SP3  C2eh  1 4.300000e-01    2.160000e+00
   SP3  C3eh  1 4.300000e-01    2.160000e+00
   SP3  C4eh  1 4.300000e-01    2.530000e+00
   SP3  C5eh  1 4.300000e-01    2.770000e+00
   SP3  C6eh  1 4.300000e-01    2.920000e+00
   SP3  X1vh  1 4.300000e-01    2.530000e+00
   SP3  X2vh  1 4.300000e-01    2.770000e+00
   SP3  X3vh  1 4.300000e-01    2.920000e+00
   SP3  X4vh  1 4.300000e-01    2.920000e+00
   SP3  C1vh  1 4.300000e-01    1.930000e+00
   SP3  C2vh  1 4.300000e-01    2.160000e+00
   SP3  C3vh  1 4.300000e-01    2.160000e+00
   SP3  C4vh  1 4.300000e-01    2.530000e+00
   SP3  C5vh  1 4.300000e-01    2.770000e+00
   SP3  C6vh  1 4.300000e-01    2.920000e+00
   SP3  N1ah  1 4.300000e-01    2.770000e+00
   SP3  N2ah  1 4.300000e-01    2.920000e+00
   SP3  N3ah  1 4.300000e-01    2.920000e+00
   SP3  N4ah  1 4.300000e-01    3.160000e+00
   SP3  N5ah  1 4.300000e-01    3.160000e+00
   SP3  N6ah  1 4.300000e-01    3.380000e+00
   SP3  P1ah  1 4.300000e-01    3.590000e+00
   SP3  P2ah  1 4.300000e-01    3.770000e+00
   SP3  P3ah  1 4.300000e-01    3.770000e+00
   SP3  N1dh  1 4.300000e-01    2.770000e+00
   SP3  N2dh  1 4.300000e-01    2.920000e+00
   SP3  N3dh  1 4.300000e-01    2.920000e+00
   SP3  N4dh  1 4.300000e-01    3.160000e+00
   SP3  N5dh  1 4.300000e-01    3.160000e+00
   SP3  N6dh  1 4.300000e-01    3.380000e+00
   SP3  P1dh  1 4.300000e-01    3.590000e+00
   SP3  P2dh  1 4.300000e-01    3.770000e+00
   SP3  P3dh  1 4.300000e-01    3.770000e+00
   SP3   X1h  1 4.300000e-01    2.320000e+00
   SP3   X2h  1 4.300000e-01    2.530000e+00
   SP3   X3h  1 4.300000e-01    2.770000e+00
   SP3   X4h  1 4.300000e-01    2.770000e+00
   SP3   C1h  1 4.300000e-01    1.730000e+00
   SP3   C2h  1 4.300000e-01    1.930000e+00
   SP3   C3h  1 4.300000e-01    1.930000e+00
   SP3   C4h  1 4.300000e-01    2.320000e+00
   SP3   C5h  1 4.300000e-01    2.530000e+00
   SP3   C6h  1 4.300000e-01    2.770000e+00
   SP3   N1h  1 4.300000e-01    2.770000e+00
   SP3   N2h  1 4.300000e-01    2.920000e+00
   SP3   N3h  1 4.300000e-01    2.920000e+00
   SP3   N4h  1 4.300000e-01    3.160000e+00
   SP3   N5h  1 4.300000e-01    3.160000e+00
   SP3   N6h  1 4.300000e-01    3.380000e+00
   SP3   P1h  1 4.300000e-01    3.590000e+00
   SP3   P2h  1 4.300000e-01    3.770000e+00
   SP3   P3r  1 4.300000e-01    3.770000e+00
   SP3  X1er  1 4.300000e-01    2.530000e+00
   SP3  X2er  1 4.300000e-01    2.770000e+00
   SP3  X3er  1 4.300000e-01    2.920000e+00
   SP3  X4er  1 4.300000e-01    2.920000e+00
   SP3  C1er  1 4.300000e-01    1.930000e+00
   SP3  C2er  1 4.300000e-01    2.160000e+00
   SP3  C3er  1 4.300000e-01    2.160000e+00
   SP3  C4er  1 4.300000e-01    2.530000e+00
   SP3  C5er  1 4.300000e-01    2.770000e+00
   SP3  C6er  1 4.300000e-01    2.920000e+00
   SP3  X1vr  1 4.300000e-01    2.530000e+00
   SP3  X2vr  1 4.300000e-01    2.770000e+00
   SP3  X3vr  1 4.300000e-01    2.920000e+00
   SP3  X4vr  1 4.300000e-01    2.920000e+00
   SP3  C1vr  1 4.300000e-01    1.930000e+00
   SP3  C2vr  1 4.300000e-01    2.160000e+00
   SP3  C3vr  1 4.300000e-01    2.160000e+00
   SP3  C4vr  1 4.300000e-01    2.530000e+00
   SP3  C5vr  1 4.300000e-01    2.770000e+00
   SP3  C6vr  1 4.300000e-01    2.920000e+00
   SP3  N1ar  1 4.300000e-01    2.770000e+00
   SP3  N2ar  1 4.300000e-01    2.920000e+00
   SP3  N3ar  1 4.300000e-01    2.920000e+00
   SP3  N4ar  1 4.300000e-01    3.160000e+00
   SP3  N5ar  1 4.300000e-01    3.160000e+00
   SP3  N6ar  1 4.300000e-01    3.380000e+00
   SP3  P1ar  1 4.300000e-01    3.590000e+00
   SP3  P2ar  1 4.300000e-01    3.770000e+00
   SP3  P3ar  1 4.300000e-01    3.770000e+00
   SP3  N1dr  1 4.300000e-01    2.770000e+00
   SP3  N2dr  1 4.300000e-01    2.920000e+00
   SP3  N3dr  1 4.300000e-01    2.920000e+00
   SP3  N4dr  1 4.300000e-01    3.160000e+00
   SP3  N5dr  1 4.300000e-01    3.160000e+00
   SP3  N6dr  1 4.300000e-01    3.380000e+00
   SP3  P1dr  1 4.300000e-01    3.590000e+00
   SP3  P2dr  1 4.300000e-01    3.770000e+00
   SP3  P3dr  1 4.300000e-01    3.770000e+00
   SP3   X1r  1 4.300000e-01    2.320000e+00
   SP3   X2r  1 4.300000e-01    2.530000e+00
   SP3   X3r  1 4.300000e-01    2.770000e+00
   SP3   X4r  1 4.300000e-01    2.770000e+00
   SP3   C1r  1 4.300000e-01    1.730000e+00
   SP3   C2r  1 4.300000e-01    1.930000e+00
   SP3   C3r  1 4.300000e-01    1.930000e+00
   SP3   C4r  1 4.300000e-01    2.320000e+00
   SP3   C5r  1 4.300000e-01    2.530000e+00
   SP3   C6r  1 4.300000e-01    2.770000e+00
   SP3   N1r  1 4.300000e-01    2.770000e+00
   SP3   N2r  1 4.300000e-01    2.920000e+00
   SP3   N3r  1 4.300000e-01    2.920000e+00
   SP3   N4r  1 4.300000e-01    3.160000e+00
   SP3   N5r  1 4.300000e-01    3.160000e+00
   SP3   N6r  1 4.300000e-01    3.380000e+00
   SP3   P1r  1 4.300000e-01    3.590000e+00
   SP3   P2r  1 4.300000e-01    3.770000e+00
   SP3   SP3  1 4.100000e-01    3.310000e+00
   SP3   SP2  1 4.100000e-01    3.310000e+00
   SP3   SP1  1 4.100000e-01    3.070000e+00
   SP3   SN6  1 4.100000e-01    2.840000e+00
   SP3   SN5  1 4.100000e-01    2.600000e+00
   SP3   SN4  1 4.100000e-01    2.600000e+00
   SP3   SN3  1 4.100000e-01    2.350000e+00
   SP3   SN2  1 4.100000e-01    2.350000e+00
   SP3   SN1  1 4.100000e-01    2.200000e+00
   SP3   SC6  1 4.100000e-01    2.200000e+00
   SP3   SC5  1 4.100000e-01    2.040000e+00
   SP3   SC4  1 4.100000e-01    1.910000e+00
   SP3   SC3  1 4.140000e-01    1.560000e+00
   SP3   SC2  1 4.140000e-01    1.560000e+00
   SP3   SC1  1 4.180000e-01    1.400000e+00
   SP3   SX4  1 4.100000e-01    2.200000e+00
   SP3   SX3  1 4.100000e-01    2.200000e+00
   SP3   SX2  1 4.100000e-01    2.040000e+00
   SP3   SX1  1 4.100000e-01    1.910000e+00
  SP6d   SP3  1 4.100000e-01    3.550000e+00
  SP5d   SP3  1 4.100000e-01    3.310000e+00
  SP4d   SP3  1 4.100000e-01    3.310000e+00
   SP3  SP3d  1 4.100000e-01    3.310000e+00
   SP3  SN1d  1 4.100000e-01    2.200000e+00
   SP3  SN2d  1 4.100000e-01    2.350000e+00
   SP3  SN3d  1 4.100000e-01    2.350000e+00
   SP3  SN4d  1 4.100000e-01    2.600000e+00
   SP3  SN5d  1 4.100000e-01    2.600000e+00
   SP3  SN6d  1 4.100000e-01    2.840000e+00
   SP3  SP1d  1 4.100000e-01    3.070000e+00
   SP3  SP2d  1 4.100000e-01    3.310000e+00
  SP6a   SP3  1 4.100000e-01    3.550000e+00
  SP5a   SP3  1 4.100000e-01    3.310000e+00
  SP4a   SP3  1 4.100000e-01    3.310000e+00
   SP3  SP3a  1 4.100000e-01    3.310000e+00
   SP3  SN1a  1 4.100000e-01    2.200000e+00
   SP3  SN2a  1 4.100000e-01    2.350000e+00
   SP3  SN3a  1 4.100000e-01    2.350000e+00
   SP3  SN4a  1 4.100000e-01    2.600000e+00
   SP3  SN5a  1 4.100000e-01    2.600000e+00
   SP3  SN6a  1 4.100000e-01    2.840000e+00
   SP3  SP1a  1 4.100000e-01    3.070000e+00
   SP3  SP2a  1 4.100000e-01    3.310000e+00
   SP3  SC6v  1 4.100000e-01    2.350000e+00
   SP3  SC5v  1 4.100000e-01    2.200000e+00
   SP3  SC4v  1 4.100000e-01    2.040000e+00
   SP3  SC3v  1 4.100000e-01    1.750000e+00
   SP3  SC2v  1 4.100000e-01    1.750000e+00
   SP3  SC1v  1 4.140000e-01    1.560000e+00
   SP3  SX4v  1 4.100000e-01    2.350000e+00
   SP3  SX3v  1 4.100000e-01    2.350000e+00
   SP3  SX2v  1 4.100000e-01    2.200000e+00
   SP3  SX1v  1 4.100000e-01    2.040000e+00
   SP3  SC6e  1 4.100000e-01    2.350000e+00
   SP3  SC5e  1 4.100000e-01    2.200000e+00
   SP3  SC4e  1 4.100000e-01    2.040000e+00
   SP3  SC3e  1 4.100000e-01    1.750000e+00
   SP3  SC2e  1 4.100000e-01    1.750000e+00
   SP3  SC1e  1 4.140000e-01    1.560000e+00
   SP3  SX4e  1 4.100000e-01    2.350000e+00
   SP3  SX3e  1 4.100000e-01    2.350000e+00
   SP3  SX2e  1 4.100000e-01    2.200000e+00
   SP3  SX1e  1 4.100000e-01    2.040000e+00
  SP6q   SP3  1 4.100000e-01    4.040000e+00
  SP5q   SP3  1 4.100000e-01    3.820000e+00
  SP4q   SP3  1 4.100000e-01    3.820000e+00
   SP3  SP3q  1 4.100000e-01    3.820000e+00
   SP3 SX1eq  1 4.100000e-01    2.350000e+00
   SP3 SX2eq  1 4.100000e-01    2.600000e+00
   SP3 SX3eq  1 4.100000e-01    2.840000e+00
   SP3 SX4eq  1 4.100000e-01    2.840000e+00
   SP3 SC1eq  1 4.100000e-01    1.910000e+00
   SP3 SC2eq  1 4.100000e-01    2.040000e+00
   SP3 SC3eq  1 4.100000e-01    2.040000e+00
   SP3 SC4eq  1 4.100000e-01    2.350000e+00
   SP3 SC5eq  1 4.100000e-01    2.600000e+00
   SP3 SC6eq  1 4.100000e-01    2.840000e+00
   SP3 SX1vq  1 4.100000e-01    2.350000e+00
   SP3 SX2vq  1 4.100000e-01    2.600000e+00
   SP3 SX3vq  1 4.100000e-01    2.840000e+00
   SP3 SX4vq  1 4.100000e-01    2.840000e+00
   SP3 SC1vq  1 4.100000e-01    1.910000e+00
   SP3 SC2vq  1 4.100000e-01    2.040000e+00
   SP3 SC3vq  1 4.100000e-01    2.040000e+00
   SP3 SC4vq  1 4.100000e-01    2.350000e+00
   SP3 SC5vq  1 4.100000e-01    2.600000e+00
   SP3 SC6vq  1 4.100000e-01    2.840000e+00
   SP3 SN1aq  1 4.100000e-01    2.600000e+00
   SP3 SN2aq  1 4.100000e-01    2.840000e+00
   SP3 SN3aq  1 4.100000e-01    2.840000e+00
   SP3 SN4aq  1 4.100000e-01    3.070000e+00
   SP3 SN5aq  1 4.100000e-01    3.070000e+00
   SP3 SN6aq  1 4.100000e-01    3.310000e+00
   SP3 SP1aq  1 4.100000e-01    3.550000e+00
   SP3 SP2aq  1 4.100000e-01    3.820000e+00
   SP3 SP3aq  1 4.100000e-01    3.820000e+00
 SP4aq   SP3  1 4.100000e-01    3.820000e+00
 SP5aq   SP3  1 4.100000e-01    3.820000e+00
 SP6aq   SP3  1 4.100000e-01    4.040000e+00
   SP3 SN1dq  1 4.100000e-01    2.600000e+00
   SP3 SN2dq  1 4.100000e-01    2.840000e+00
   SP3 SN3dq  1 4.100000e-01    2.840000e+00
   SP3 SN4dq  1 4.100000e-01    3.070000e+00
   SP3 SN5dq  1 4.100000e-01    3.070000e+00
   SP3 SN6dq  1 4.100000e-01    3.310000e+00
   SP3 SP1dq  1 4.100000e-01    3.550000e+00
   SP3 SP2dq  1 4.100000e-01    3.820000e+00
   SP3 SP3dq  1 4.100000e-01    3.820000e+00
 SP4dq   SP3  1 4.100000e-01    3.820000e+00
 SP5dq   SP3  1 4.100000e-01    3.820000e+00
 SP6dq   SP3  1 4.100000e-01    4.040000e+00
   SP3  SX1q  1 4.100000e-01    2.200000e+00
   SP3  SX2q  1 4.100000e-01    2.350000e+00
   SP3  SX3q  1 4.100000e-01    2.600000e+00
   SP3  SX4q  1 4.100000e-01    2.600000e+00
   SP3  SC1q  1 4.100000e-01    1.750000e+00
   SP3  SC2q  1 4.100000e-01    1.910000e+00
   SP3  SC3q  1 4.100000e-01    1.910000e+00
   SP3  SC4q  1 4.100000e-01    2.200000e+00
   SP3  SC5q  1 4.100000e-01    2.350000e+00
   SP3  SC6q  1 4.100000e-01    2.600000e+00
   SP3  SN1q  1 4.100000e-01    2.600000e+00
   SP3  SN2q  1 4.100000e-01    2.840000e+00
   SP3  SN3q  1 4.100000e-01    2.840000e+00
   SP3  SN4q  1 4.100000e-01    3.070000e+00
   SP3  SN5q  1 4.100000e-01    3.070000e+00
   SP3  SN6q  1 4.100000e-01    3.310000e+00
   SP3  SP1q  1 4.100000e-01    3.550000e+00
   SP3  SP2q  1 4.100000e-01    3.820000e+00
  SP6h   SP3  1 4.100000e-01    3.550000e+00
  SP5h   SP3  1 4.100000e-01    3.310000e+00
  SP4h   SP3  1 4.100000e-01    3.310000e+00
   SP3  SP3h  1 4.100000e-01    3.310000e+00
   SP3 SX1eh  1 4.100000e-01    2.040000e+00
   SP3 SX2eh  1 4.100000e-01    2.200000e+00
   SP3 SX3eh  1 4.100000e-01    2.350000e+00
   SP3 SX4eh  1 4.100000e-01    2.350000e+00
   SP3 SC1eh  1 4.140000e-01    1.560000e+00
   SP3 SC2eh  1 4.100000e-01    1.750000e+00
   SP3 SC3eh  1 4.100000e-01    1.750000e+00
   SP3 SC4eh  1 4.100000e-01    2.040000e+00
   SP3 SC5eh  1 4.100000e-01    2.200000e+00
   SP3 SC6eh  1 4.100000e-01    2.350000e+00
   SP3 SX1vh  1 4.100000e-01    2.040000e+00
   SP3 SX2vh  1 4.100000e-01    2.200000e+00
   SP3 SX3vh  1 4.100000e-01    2.350000e+00
   SP3 SX4vh  1 4.100000e-01    2.350000e+00
   SP3 SC1vh  1 4.140000e-01    1.560000e+00
   SP3 SC2vh  1 4.100000e-01    1.750000e+00
   SP3 SC3vh  1 4.100000e-01    1.750000e+00
   SP3 SC4vh  1 4.100000e-01    2.040000e+00
   SP3 SC5vh  1 4.100000e-01    2.200000e+00
   SP3 SC6vh  1 4.100000e-01    2.350000e+00
   SP3 SN1ah  1 4.100000e-01    2.200000e+00
   SP3 SN2ah  1 4.100000e-01    2.350000e+00
   SP3 SN3ah  1 4.100000e-01    2.350000e+00
   SP3 SN4ah  1 4.100000e-01    2.600000e+00
   SP3 SN5ah  1 4.100000e-01    2.600000e+00
   SP3 SN6ah  1 4.100000e-01    2.840000e+00
   SP3 SP1ah  1 4.100000e-01    3.070000e+00
   SP3 SP2ah  1 4.100000e-01    3.310000e+00
   SP3 SP3ah  1 4.100000e-01    3.310000e+00
 SP4ah   SP3  1 4.100000e-01    3.310000e+00
 SP5ah   SP3  1 4.100000e-01    3.310000e+00
 SP6ah   SP3  1 4.100000e-01    3.550000e+00
   SP3 SN1dh  1 4.100000e-01    2.200000e+00
   SP3 SN2dh  1 4.100000e-01    2.350000e+00
   SP3 SN3dh  1 4.100000e-01    2.350000e+00
   SP3 SN4dh  1 4.100000e-01    2.600000e+00
   SP3 SN5dh  1 4.100000e-01    2.600000e+00
   SP3 SN6dh  1 4.100000e-01    2.840000e+00
   SP3 SP1dh  1 4.100000e-01    3.070000e+00
   SP3 SP2dh  1 4.100000e-01    3.310000e+00
   SP3 SP3dh  1 4.100000e-01    3.310000e+00
 SP4dh   SP3  1 4.100000e-01    3.310000e+00
 SP5dh   SP3  1 4.100000e-01    3.310000e+00
 SP6dh   SP3  1 4.100000e-01    3.550000e+00
   SP3  SX1h  1 4.100000e-01    1.910000e+00
   SP3  SX2h  1 4.100000e-01    2.040000e+00
   SP3  SX3h  1 4.100000e-01    2.200000e+00
   SP3  SX4h  1 4.100000e-01    2.200000e+00
   SP3  SC1h  1 4.180000e-01    1.400000e+00
   SP3  SC2h  1 4.140000e-01    1.560000e+00
   SP3  SC3h  1 4.140000e-01    1.560000e+00
   SP3  SC4h  1 4.100000e-01    1.910000e+00
   SP3  SC5h  1 4.100000e-01    2.040000e+00
   SP3  SC6h  1 4.100000e-01    2.200000e+00
   SP3  SN1h  1 4.100000e-01    2.200000e+00
   SP3  SN2h  1 4.100000e-01    2.350000e+00
   SP3  SN3h  1 4.100000e-01    2.350000e+00
   SP3  SN4h  1 4.100000e-01    2.600000e+00
   SP3  SN5h  1 4.100000e-01    2.600000e+00
   SP3  SN6h  1 4.100000e-01    2.840000e+00
   SP3  SP1h  1 4.100000e-01    3.070000e+00
   SP3  SP2h  1 4.100000e-01    3.310000e+00
  SP6r   SP3  1 4.100000e-01    3.550000e+00
  SP5r   SP3  1 4.100000e-01    3.310000e+00
  SP4r   SP3  1 4.100000e-01    3.310000e+00
   SP3  SP3r  1 4.100000e-01    3.310000e+00
   SP3 SX1er  1 4.100000e-01    2.040000e+00
   SP3 SX2er  1 4.100000e-01    2.200000e+00
   SP3 SX3er  1 4.100000e-01    2.350000e+00
   SP3 SX4er  1 4.100000e-01    2.350000e+00
   SP3 SC1er  1 4.140000e-01    1.560000e+00
   SP3 SC2er  1 4.100000e-01    1.750000e+00
   SP3 SC3er  1 4.100000e-01    1.750000e+00
   SP3 SC4er  1 4.100000e-01    2.040000e+00
   SP3 SC5er  1 4.100000e-01    2.200000e+00
   SP3 SC6er  1 4.100000e-01    2.350000e+00
   SP3 SX1vr  1 4.100000e-01    2.040000e+00
   SP3 SX2vr  1 4.100000e-01    2.200000e+00
   SP3 SX3vr  1 4.100000e-01    2.350000e+00
   SP3 SX4vr  1 4.100000e-01    2.350000e+00
   SP3 SC1vr  1 4.140000e-01    1.560000e+00
   SP3 SC2vr  1 4.100000e-01    1.750000e+00
   SP3 SC3vr  1 4.100000e-01    1.750000e+00
   SP3 SC4vr  1 4.100000e-01    2.040000e+00
   SP3 SC5vr  1 4.100000e-01    2.200000e+00
   SP3 SC6vr  1 4.100000e-01    2.350000e+00
   SP3 SN1ar  1 4.100000e-01    2.200000e+00
   SP3 SN2ar  1 4.100000e-01    2.350000e+00
   SP3 SN3ar  1 4.100000e-01    2.350000e+00
   SP3 SN4ar  1 4.100000e-01    2.600000e+00
   SP3 SN5ar  1 4.100000e-01    2.600000e+00
   SP3 SN6ar  1 4.100000e-01    2.840000e+00
   SP3 SP1ar  1 4.100000e-01    3.070000e+00
   SP3 SP2ar  1 4.100000e-01    3.310000e+00
   SP3 SP3ar  1 4.100000e-01    3.310000e+00
 SP4ar   SP3  1 4.100000e-01    3.310000e+00
 SP5ar   SP3  1 4.100000e-01    3.310000e+00
 SP6ar   SP3  1 4.100000e-01    3.550000e+00
   SP3 SN1dr  1 4.100000e-01    2.200000e+00
   SP3 SN2dr  1 4.100000e-01    2.350000e+00
   SP3 SN3dr  1 4.100000e-01    2.350000e+00
   SP3 SN4dr  1 4.100000e-01    2.600000e+00
   SP3 SN5dr  1 4.100000e-01    2.600000e+00
   SP3 SN6dr  1 4.100000e-01    2.840000e+00
   SP3 SP1dr  1 4.100000e-01    3.070000e+00
   SP3 SP2dr  1 4.100000e-01    3.310000e+00
   SP3 SP3dr  1 4.100000e-01    3.310000e+00
 SP4dr   SP3  1 4.100000e-01    3.310000e+00
 SP5dr   SP3  1 4.100000e-01    3.310000e+00
 SP6dr   SP3  1 4.100000e-01    3.550000e+00
   SP3  SX1r  1 4.100000e-01    1.910000e+00
   SP3  SX2r  1 4.100000e-01    2.040000e+00
   SP3  SX3r  1 4.100000e-01    2.200000e+00
   SP3  SX4r  1 4.100000e-01    2.200000e+00
   SP3  SC1r  1 4.180000e-01    1.400000e+00
   SP3  SC2r  1 4.140000e-01    1.560000e+00
   SP3  SC3r  1 4.140000e-01    1.560000e+00
   SP3  SC4r  1 4.100000e-01    1.910000e+00
   SP3  SC5r  1 4.100000e-01    2.040000e+00
   SP3  SC6r  1 4.100000e-01    2.200000e+00
   SP3  SN1r  1 4.100000e-01    2.200000e+00
   SP3  SN2r  1 4.100000e-01    2.350000e+00
   SP3  SN3r  1 4.100000e-01    2.350000e+00
   SP3  SN4r  1 4.100000e-01    2.600000e+00
   SP3  SN5r  1 4.100000e-01    2.600000e+00
   SP3  SN6r  1 4.100000e-01    2.840000e+00
   SP3  SP1r  1 4.100000e-01    3.070000e+00
   SP3  SP2r  1 4.100000e-01    3.310000e+00
   SP3   TP3  1 3.650000e-01    2.830000e+00
   SP3   TP2  1 3.650000e-01    2.830000e+00
   SP3   TP1  1 3.650000e-01    2.570000e+00
   SP3   TN6  1 3.650000e-01    2.340000e+00
   SP3   TN5  1 3.650000e-01    2.110000e+00
   SP3   TN4  1 3.650000e-01    2.110000e+00
   SP3   TN3  1 3.650000e-01    1.910000e+00
   SP3   TN2  1 3.650000e-01    1.910000e+00
   SP3   TN1  1 3.650000e-01    1.750000e+00
   SP3   TC6  1 3.650000e-01    1.750000e+00
   SP3   TC5  1 3.660000e-01    1.600000e+00
   SP3   TC4  1 3.780000e-01    1.450000e+00
   SP3   TC3  1 4.040000e-01    1.130000e+00
   SP3   TC2  1 4.040000e-01    1.130000e+00
   SP3   TC1  1 4.090000e-01    1.080000e+00
   SP3   TX4  1 3.650000e-01    1.750000e+00
   SP3   TX3  1 3.650000e-01    1.750000e+00
   SP3   TX2  1 3.660000e-01    1.600000e+00
   SP3   TX1  1 3.780000e-01    1.450000e+00
   SP3  TP3d  1 3.650000e-01    2.830000e+00
   SP3  TN1d  1 3.650000e-01    1.750000e+00
   SP3  TN2d  1 3.650000e-01    1.910000e+00
   SP3  TN3d  1 3.650000e-01    1.910000e+00
   SP3  TN4d  1 3.650000e-01    2.110000e+00
   SP3  TN5d  1 3.650000e-01    2.110000e+00
   SP3  TN6d  1 3.650000e-01    2.340000e+00
   SP3  TP1d  1 3.650000e-01    2.570000e+00
   SP3  TP2d  1 3.650000e-01    2.830000e+00
   SP3  TP3a  1 3.650000e-01    2.830000e+00
   SP3  TN1a  1 3.650000e-01    1.750000e+00
   SP3  TN2a  1 3.650000e-01    1.910000e+00
   SP3  TN3a  1 3.650000e-01    1.910000e+00
   SP3  TN4a  1 3.650000e-01    2.110000e+00
   SP3  TN5a  1 3.650000e-01    2.110000e+00
   SP3  TN6a  1 3.650000e-01    2.340000e+00
   SP3  TP1a  1 3.650000e-01    2.570000e+00
   SP3  TP2a  1 3.650000e-01    2.830000e+00
   SP3  TC6v  1 3.650000e-01    1.910000e+00
   SP3  TC5v  1 3.650000e-01    1.750000e+00
   SP3  TC4v  1 3.660000e-01    1.600000e+00
   SP3  TC3v  1 3.940000e-01    1.290000e+00
   SP3  TC2v  1 3.940000e-01    1.290000e+00
   SP3  TC1v  1 4.040000e-01    1.130000e+00
   SP3  TX4v  1 3.650000e-01    1.910000e+00
   SP3  TX3v  1 3.650000e-01    1.910000e+00
   SP3  TX2v  1 3.650000e-01    1.750000e+00
   SP3  TX1v  1 3.660000e-01    1.600000e+00
   SP3  TC6e  1 3.650000e-01    1.910000e+00
   SP3  TC5e  1 3.650000e-01    1.750000e+00
   SP3  TC4e  1 3.660000e-01    1.600000e+00
   SP3  TC3e  1 3.940000e-01    1.290000e+00
   SP3  TC2e  1 3.940000e-01    1.290000e+00
   SP3  TC1e  1 4.040000e-01    1.130000e+00
   SP3  TX4e  1 3.650000e-01    1.910000e+00
   SP3  TX3e  1 3.650000e-01    1.910000e+00
   SP3  TX2e  1 3.650000e-01    1.750000e+00
   SP3  TX1e  1 3.660000e-01    1.600000e+00
   SP3  TP3q  1 3.650000e-01    3.370000e+00
   SP3 TX1eq  1 3.650000e-01    1.910000e+00
   SP3 TX2eq  1 3.650000e-01    2.110000e+00
   SP3 TX3eq  1 3.650000e-01    2.340000e+00
   SP3 TX4eq  1 3.650000e-01    2.340000e+00
   SP3 TC1eq  1 3.780000e-01    1.450000e+00
   SP3 TC2eq  1 3.660000e-01    1.600000e+00
   SP3 TC3eq  1 3.660000e-01    1.600000e+00
   SP3 TC4eq  1 3.650000e-01    1.910000e+00
   SP3 TC5eq  1 3.650000e-01    2.110000e+00
   SP3 TC6eq  1 3.650000e-01    2.340000e+00
   SP3 TX1vq  1 3.650000e-01    1.910000e+00
   SP3 TX2vq  1 3.650000e-01    2.110000e+00
   SP3 TX3vq  1 3.650000e-01    2.340000e+00
   SP3 TX4vq  1 3.650000e-01    2.340000e+00
   SP3 TC1vq  1 3.780000e-01    1.450000e+00
   SP3 TC2vq  1 3.660000e-01    1.600000e+00
   SP3 TC3vq  1 3.660000e-01    1.600000e+00
   SP3 TC4vq  1 3.650000e-01    1.910000e+00
   SP3 TC5vq  1 3.650000e-01    2.110000e+00
   SP3 TC6vq  1 3.650000e-01    2.340000e+00
   SP3 TN1aq  1 3.650000e-01    2.110000e+00
   SP3 TN2aq  1 3.650000e-01    2.340000e+00
   SP3 TN3aq  1 3.650000e-01    2.340000e+00
   SP3 TN4aq  1 3.650000e-01    2.570000e+00
   SP3 TN5aq  1 3.650000e-01    2.570000e+00
   SP3 TN6aq  1 3.650000e-01    2.830000e+00
   SP3 TP1aq  1 3.650000e-01    3.100000e+00
   SP3 TP2aq  1 3.650000e-01    3.370000e+00
   SP3 TP3aq  1 3.650000e-01    3.370000e+00
   SP3 TN1dq  1 3.650000e-01    2.110000e+00
   SP3 TN2dq  1 3.650000e-01    2.340000e+00
   SP3 TN3dq  1 3.650000e-01    2.340000e+00
   SP3 TN4dq  1 3.650000e-01    2.570000e+00
   SP3 TN5dq  1 3.650000e-01    2.570000e+00
   SP3 TN6dq  1 3.650000e-01    2.830000e+00
   SP3 TP1dq  1 3.650000e-01    3.100000e+00
   SP3 TP2dq  1 3.650000e-01    3.370000e+00
   SP3 TP3dq  1 3.650000e-01    3.370000e+00
   SP3  TX1q  1 3.650000e-01    1.750000e+00
   SP3  TX2q  1 3.650000e-01    1.910000e+00
   SP3  TX3q  1 3.650000e-01    2.110000e+00
   SP3  TX4q  1 3.650000e-01    2.110000e+00
   SP3  TC1q  1 3.940000e-01    1.290000e+00
   SP3  TC2q  1 3.780000e-01    1.450000e+00
   SP3  TC3q  1 3.780000e-01    1.450000e+00
   SP3  TC4q  1 3.650000e-01    1.750000e+00
   SP3  TC5q  1 3.650000e-01    1.910000e+00
   SP3  TC6q  1 3.650000e-01    2.110000e+00
   SP3  TN1q  1 3.650000e-01    2.110000e+00
   SP3  TN2q  1 3.650000e-01    2.340000e+00
   SP3  TN3q  1 3.650000e-01    2.340000e+00
   SP3  TN4q  1 3.650000e-01    2.570000e+00
   SP3  TN5q  1 3.650000e-01    2.570000e+00
   SP3  TN6q  1 3.650000e-01    2.830000e+00
   SP3  TP1q  1 3.650000e-01    3.100000e+00
   SP3  TP2q  1 3.650000e-01    3.370000e+00
   SP3  TP3h  1 3.650000e-01    2.830000e+00
   SP3 TX1eh  1 3.660000e-01    1.600000e+00
   SP3 TX2eh  1 3.650000e-01    1.750000e+00
   SP3 TX3eh  1 3.650000e-01    1.910000e+00
   SP3 TX4eh  1 3.650000e-01    1.910000e+00
   SP3 TC1eh  1 4.040000e-01    1.130000e+00
   SP3 TC2eh  1 3.940000e-01    1.290000e+00
   SP3 TC3eh  1 3.940000e-01    1.290000e+00
   SP3 TC4eh  1 3.660000e-01    1.600000e+00
   SP3 TC5eh  1 3.650000e-01    1.750000e+00
   SP3 TC6eh  1 3.650000e-01    1.910000e+00
   SP3 TX1vh  1 3.660000e-01    1.600000e+00
   SP3 TX2vh  1 3.650000e-01    1.750000e+00
   SP3 TX3vh  1 3.650000e-01    1.910000e+00
   SP3 TX4vh  1 3.650000e-01    1.910000e+00
   SP3 TC1vh  1 4.040000e-01    1.130000e+00
   SP3 TC2vh  1 3.940000e-01    1.290000e+00
   SP3 TC3vh  1 3.940000e-01    1.290000e+00
   SP3 TC4vh  1 3.660000e-01    1.600000e+00
   SP3 TC5vh  1 3.650000e-01    1.750000e+00
   SP3 TC6vh  1 3.650000e-01    1.910000e+00
   SP3 TN1ah  1 3.650000e-01    1.750000e+00
   SP3 TN2ah  1 3.650000e-01    1.910000e+00
   SP3 TN3ah  1 3.650000e-01    1.910000e+00
   SP3 TN4ah  1 3.650000e-01    2.110000e+00
   SP3 TN5ah  1 3.650000e-01    2.110000e+00
   SP3 TN6ah  1 3.650000e-01    2.340000e+00
   SP3 TP1ah  1 3.650000e-01    2.570000e+00
   SP3 TP2ah  1 3.650000e-01    2.830000e+00
   SP3 TP3ah  1 3.650000e-01    2.830000e+00
   SP3 TN1dh  1 3.650000e-01    1.750000e+00
   SP3 TN2dh  1 3.650000e-01    1.910000e+00
   SP3 TN3dh  1 3.650000e-01    1.910000e+00
   SP3 TN4dh  1 3.650000e-01    2.110000e+00
   SP3 TN5dh  1 3.650000e-01    2.110000e+00
   SP3 TN6dh  1 3.650000e-01    2.340000e+00
   SP3 TP1dh  1 3.650000e-01    2.570000e+00
   SP3 TP2dh  1 3.650000e-01    2.830000e+00
   SP3 TP3dh  1 3.650000e-01    2.830000e+00
   SP3  TX1h  1 3.780000e-01    1.450000e+00
   SP3  TX2h  1 3.660000e-01    1.600000e+00
   SP3  TX3h  1 3.650000e-01    1.750000e+00
   SP3  TX4h  1 3.650000e-01    1.750000e+00
   SP3  TC1h  1 4.090000e-01    1.080000e+00
   SP3  TC2h  1 4.040000e-01    1.130000e+00
   SP3  TC3h  1 4.040000e-01    1.130000e+00
   SP3  TC4h  1 3.780000e-01    1.450000e+00
   SP3  TC5h  1 3.660000e-01    1.600000e+00
   SP3  TC6h  1 3.650000e-01    1.750000e+00
   SP3  TN1h  1 3.650000e-01    1.750000e+00
   SP3  TN2h  1 3.650000e-01    1.910000e+00
   SP3  TN3h  1 3.650000e-01    1.910000e+00
   SP3  TN4h  1 3.650000e-01    2.110000e+00
   SP3  TN5h  1 3.650000e-01    2.110000e+00
   SP3  TN6h  1 3.650000e-01    2.340000e+00
   SP3  TP1h  1 3.650000e-01    2.570000e+00
   SP3  TP2h  1 3.650000e-01    2.830000e+00
   SP3  TP3r  1 3.650000e-01    2.830000e+00
   SP3 TX1er  1 3.660000e-01    1.600000e+00
   SP3 TX2er  1 3.650000e-01    1.750000e+00
   SP3 TX3er  1 3.650000e-01    1.910000e+00
   SP3 TX4er  1 3.650000e-01    1.910000e+00
   SP3 TC1er  1 4.040000e-01    1.130000e+00
   SP3 TC2er  1 3.940000e-01    1.290000e+00
   SP3 TC3er  1 3.940000e-01    1.290000e+00
   SP3 TC4er  1 3.660000e-01    1.600000e+00
   SP3 TC5er  1 3.650000e-01    1.750000e+00
   SP3 TC6er  1 3.650000e-01    1.910000e+00
   SP3 TX1vr  1 3.660000e-01    1.600000e+00
   SP3 TX2vr  1 3.650000e-01    1.750000e+00
   SP3 TX3vr  1 3.650000e-01    1.910000e+00
   SP3 TX4vr  1 3.650000e-01    1.910000e+00
   SP3 TC1vr  1 4.040000e-01    1.130000e+00
   SP3 TC2vr  1 3.940000e-01    1.290000e+00
   SP3 TC3vr  1 3.940000e-01    1.290000e+00
   SP3 TC4vr  1 3.660000e-01    1.600000e+00
   SP3 TC5vr  1 3.650000e-01    1.750000e+00
   SP3 TC6vr  1 3.650000e-01    1.910000e+00
   SP3 TN1ar  1 3.650000e-01    1.750000e+00
   SP3 TN2ar  1 3.650000e-01    1.910000e+00
   SP3 TN3ar  1 3.650000e-01    1.910000e+00
   SP3 TN4ar  1 3.650000e-01    2.110000e+00
   SP3 TN5ar  1 3.650000e-01    2.110000e+00
   SP3 TN6ar  1 3.650000e-01    2.340000e+00
   SP3 TP1ar  1 3.650000e-01    2.570000e+00
   SP3 TP2ar  1 3.650000e-01    2.830000e+00
   SP3 TP3ar  1 3.650000e-01    2.830000e+00
   SP3 TN1dr  1 3.650000e-01    1.750000e+00
   SP3 TN2dr  1 3.650000e-01    1.910000e+00
   SP3 TN3dr  1 3.650000e-01    1.910000e+00
   SP3 TN4dr  1 3.650000e-01    2.110000e+00
   SP3 TN5dr  1 3.650000e-01    2.110000e+00
   SP3 TN6dr  1 3.650000e-01    2.340000e+00
   SP3 TP1dr  1 3.650000e-01    2.570000e+00
   SP3 TP2dr  1 3.650000e-01    2.830000e+00
   SP3 TP3dr  1 3.650000e-01    2.830000e+00
   SP3  TX1r  1 3.780000e-01    1.450000e+00
   SP3  TX2r  1 3.660000e-01    1.600000e+00
   SP3  TX3r  1 3.650000e-01    1.750000e+00
   SP3  TX4r  1 3.650000e-01    1.750000e+00
   SP3  TC1r  1 4.090000e-01    1.080000e+00
   SP3  TC2r  1 4.040000e-01    1.130000e+00
   SP3  TC3r  1 4.040000e-01    1.130000e+00
   SP3  TC4r  1 3.780000e-01    1.450000e+00
   SP3  TC5r  1 3.660000e-01    1.600000e+00
   SP3  TC6r  1 3.650000e-01    1.750000e+00
   SP3  TN1r  1 3.650000e-01    1.750000e+00
   SP3  TN2r  1 3.650000e-01    1.910000e+00
   SP3  TN3r  1 3.650000e-01    1.910000e+00
   SP3  TN4r  1 3.650000e-01    2.110000e+00
   SP3  TN5r  1 3.650000e-01    2.110000e+00
   SP3  TN6r  1 3.650000e-01    2.340000e+00
   SP3  TP1r  1 3.650000e-01    2.570000e+00
   SP3  TP2r  1 3.650000e-01    2.830000e+00
  TP6d   SP3  1 3.650000e-01    3.100000e+00
  TP5d   SP3  1 3.650000e-01    2.830000e+00
  TP4d   SP3  1 3.650000e-01    2.830000e+00
  TP6a   SP3  1 3.650000e-01    3.100000e+00
  TP5a   SP3  1 3.650000e-01    2.830000e+00
  TP4a   SP3  1 3.650000e-01    2.830000e+00
  TP6q   SP3  1 3.650000e-01    3.640000e+00
  TP5q   SP3  1 3.650000e-01    3.370000e+00
  TP4q   SP3  1 3.650000e-01    3.370000e+00
 TP4aq   SP3  1 3.650000e-01    3.370000e+00
 TP5aq   SP3  1 3.650000e-01    3.370000e+00
 TP6aq   SP3  1 3.650000e-01    3.640000e+00
 TP4dq   SP3  1 3.650000e-01    3.370000e+00
 TP5dq   SP3  1 3.650000e-01    3.370000e+00
 TP6dq   SP3  1 3.650000e-01    3.640000e+00
  TP6h   SP3  1 3.650000e-01    3.100000e+00
  TP5h   SP3  1 3.650000e-01    2.830000e+00
  TP4h   SP3  1 3.650000e-01    2.830000e+00
 TP4ah   SP3  1 3.650000e-01    2.830000e+00
 TP5ah   SP3  1 3.650000e-01    2.830000e+00
 TP6ah   SP3  1 3.650000e-01    3.100000e+00
 TP4dh   SP3  1 3.650000e-01    2.830000e+00
 TP5dh   SP3  1 3.650000e-01    2.830000e+00
 TP6dh   SP3  1 3.650000e-01    3.100000e+00
  TP6r   SP3  1 3.650000e-01    3.100000e+00
  TP5r   SP3  1 3.650000e-01    2.830000e+00
  TP4r   SP3  1 3.650000e-01    2.830000e+00
 TP4ar   SP3  1 3.650000e-01    2.830000e+00
 TP5ar   SP3  1 3.650000e-01    2.830000e+00
 TP6ar   SP3  1 3.650000e-01    3.100000e+00
 TP4dr   SP3  1 3.650000e-01    2.830000e+00
 TP5dr   SP3  1 3.650000e-01    2.830000e+00
 TP6dr   SP3  1 3.650000e-01    3.100000e+00
   P6d   TP3  1 3.950000e-01    3.430000e+00
   P5d   TP3  1 3.950000e-01    3.190000e+00
   P4d   TP3  1 3.950000e-01    3.190000e+00
   P6a   TP3  1 3.950000e-01    3.430000e+00
   P5a   TP3  1 3.950000e-01    3.190000e+00
   P4a   TP3  1 3.950000e-01    3.190000e+00
   P6q   TP3  1 3.950000e-01    3.910000e+00
   P5q   TP3  1 3.950000e-01    3.670000e+00
   P4q   TP3  1 3.950000e-01    3.670000e+00
  P4aq   TP3  1 3.950000e-01    3.670000e+00
  P5aq   TP3  1 3.950000e-01    3.670000e+00
  P6aq   TP3  1 3.950000e-01    3.910000e+00
  P4dq   TP3  1 3.950000e-01    3.670000e+00
  P5dq   TP3  1 3.950000e-01    3.670000e+00
  P6dq   TP3  1 3.950000e-01    3.910000e+00
   P6h   TP3  1 3.950000e-01    3.430000e+00
   P5h   TP3  1 3.950000e-01    3.190000e+00
   P4h   TP3  1 3.950000e-01    3.190000e+00
  P4ah   TP3  1 3.950000e-01    3.190000e+00
  P5ah   TP3  1 3.950000e-01    3.190000e+00
  P6ah   TP3  1 3.950000e-01    3.430000e+00
  P4dh   TP3  1 3.950000e-01    3.190000e+00
  P5dh   TP3  1 3.950000e-01    3.190000e+00
  P6dh   TP3  1 3.950000e-01    3.430000e+00
   P6r   TP3  1 3.950000e-01    3.430000e+00
   P5r   TP3  1 3.950000e-01    3.190000e+00
   P4r   TP3  1 3.950000e-01    3.190000e+00
  P4ar   TP3  1 3.950000e-01    3.190000e+00
  P5ar   TP3  1 3.950000e-01    3.190000e+00
  P6ar   TP3  1 3.950000e-01    3.430000e+00
  P4dr   TP3  1 3.950000e-01    3.190000e+00
  P5dr   TP3  1 3.950000e-01    3.190000e+00
  P6dr   TP3  1 3.950000e-01    3.430000e+00
   TP3    P2  1 3.950000e-01    3.190000e+00
   TP3    P1  1 3.950000e-01    2.940000e+00
   TP3    N6  1 3.950000e-01    2.700000e+00
   TP3    N5  1 3.950000e-01    2.500000e+00
   TP3    N4  1 3.950000e-01    2.500000e+00
   TP3    N3  1 3.950000e-01    2.310000e+00
   TP3    N2  1 3.950000e-01    2.310000e+00
   TP3    N1  1 3.950000e-01    2.110000e+00
   TP3    C6  1 3.950000e-01    2.110000e+00
   TP3    C5  1 3.950000e-01    1.850000e+00
   TP3    C4  1 3.950000e-01    1.670000e+00
   TP3    C3  1 3.990000e-01    1.180000e+00
   TP3    C2  1 3.990000e-01    1.180000e+00
   TP3    C1  1 4.010000e-01    9.830000e-01
   TP3    X4  1 3.950000e-01    2.110000e+00
   TP3    X3  1 3.950000e-01    2.110000e+00
   TP3    X2  1 3.950000e-01    1.850000e+00
   TP3    X1  1 3.950000e-01    1.670000e+00
   TP3   P3d  1 3.950000e-01    3.190000e+00
   TP3   N1d  1 3.950000e-01    2.110000e+00
   TP3   N2d  1 3.950000e-01    2.310000e+00
   TP3   N3d  1 3.950000e-01    2.310000e+00
   TP3   N4d  1 3.950000e-01    2.500000e+00
   TP3   N5d  1 3.950000e-01    2.500000e+00
   TP3   N6d  1 3.950000e-01    2.700000e+00
   TP3   P1d  1 3.950000e-01    2.940000e+00
   TP3   P2d  1 3.950000e-01    3.190000e+00
   TP3   P3a  1 3.950000e-01    3.190000e+00
   TP3   N1a  1 3.950000e-01    2.110000e+00
   TP3   N2a  1 3.950000e-01    2.310000e+00
   TP3   N3a  1 3.950000e-01    2.310000e+00
   TP3   N4a  1 3.950000e-01    2.500000e+00
   TP3   N5a  1 3.950000e-01    2.500000e+00
   TP3   N6a  1 3.950000e-01    2.700000e+00
   TP3   P1a  1 3.950000e-01    2.940000e+00
   TP3   P2a  1 3.950000e-01    3.190000e+00
   TP3   C6v  1 3.950000e-01    2.310000e+00
   TP3   C5v  1 3.950000e-01    2.110000e+00
   TP3   C4v  1 3.950000e-01    1.850000e+00
   TP3   C3v  1 3.980000e-01    1.450000e+00
   TP3   C2v  1 3.980000e-01    1.450000e+00
   TP3   C1v  1 3.990000e-01    1.180000e+00
   TP3   X4v  1 3.950000e-01    2.310000e+00
   TP3   X3v  1 3.950000e-01    2.310000e+00
   TP3   X2v  1 3.950000e-01    2.110000e+00
   TP3   X1v  1 3.950000e-01    1.850000e+00
   TP3   C6e  1 3.950000e-01    2.310000e+00
   TP3   C5e  1 3.950000e-01    2.110000e+00
   TP3   C4e  1 3.950000e-01    1.850000e+00
   TP3   C3e  1 3.980000e-01    1.450000e+00
   TP3   C2e  1 3.980000e-01    1.450000e+00
   TP3   C1e  1 3.990000e-01    1.180000e+00
   TP3   X4e  1 3.950000e-01    2.310000e+00
   TP3   X3e  1 3.950000e-01    2.310000e+00
   TP3   X2e  1 3.950000e-01    2.110000e+00
   TP3   X1e  1 3.950000e-01    1.850000e+00
   TP3   P3q  1 3.950000e-01    3.670000e+00
   TP3  X1eq  1 3.950000e-01    2.310000e+00
   TP3  X2eq  1 3.950000e-01    2.500000e+00
   TP3  X3eq  1 3.950000e-01    2.700000e+00
   TP3  X4eq  1 3.950000e-01    2.700000e+00
   TP3  C1eq  1 3.950000e-01    1.670000e+00
   TP3  C2eq  1 3.950000e-01    1.850000e+00
   TP3  C3eq  1 3.950000e-01    1.850000e+00
   TP3  C4eq  1 3.950000e-01    2.310000e+00
   TP3  C5eq  1 3.950000e-01    2.500000e+00
   TP3  C6eq  1 3.950000e-01    2.700000e+00
   TP3  X1vq  1 3.950000e-01    2.310000e+00
   TP3  X2vq  1 3.950000e-01    2.500000e+00
   TP3  X3vq  1 3.950000e-01    2.700000e+00
   TP3  X4vq  1 3.950000e-01    2.700000e+00
   TP3  C1vq  1 3.950000e-01    1.670000e+00
   TP3  C2vq  1 3.950000e-01    1.850000e+00
   TP3  C3vq  1 3.950000e-01    1.850000e+00
   TP3  C4vq  1 3.950000e-01    2.310000e+00
   TP3  C5vq  1 3.950000e-01    2.500000e+00
   TP3  C6vq  1 3.950000e-01    2.700000e+00
   TP3  N1aq  1 3.950000e-01    2.500000e+00
   TP3  N2aq  1 3.950000e-01    2.700000e+00
   TP3  N3aq  1 3.950000e-01    2.700000e+00
   TP3  N4aq  1 3.950000e-01    2.940000e+00
   TP3  N5aq  1 3.950000e-01    2.940000e+00
   TP3  N6aq  1 3.950000e-01    3.190000e+00
   TP3  P1aq  1 3.950000e-01    3.430000e+00
   TP3  P2aq  1 3.950000e-01    3.670000e+00
   TP3  P3aq  1 3.950000e-01    3.670000e+00
   TP3  N1dq  1 3.950000e-01    2.500000e+00
   TP3  N2dq  1 3.950000e-01    2.700000e+00
   TP3  N3dq  1 3.950000e-01    2.700000e+00
   TP3  N4dq  1 3.950000e-01    2.940000e+00
   TP3  N5dq  1 3.950000e-01    2.940000e+00
   TP3  N6dq  1 3.950000e-01    3.190000e+00
   TP3  P1dq  1 3.950000e-01    3.430000e+00
   TP3  P2dq  1 3.950000e-01    3.670000e+00
   TP3  P3dq  1 3.950000e-01    3.670000e+00
   TP3   X1q  1 3.950000e-01    2.110000e+00
   TP3   X2q  1 3.950000e-01    2.310000e+00
   TP3   X3q  1 3.950000e-01    2.500000e+00
   TP3   X4q  1 3.950000e-01    2.500000e+00
   TP3   C1q  1 3.980000e-01    1.450000e+00
   TP3   C2q  1 3.950000e-01    1.670000e+00
   TP3   C3q  1 3.950000e-01    1.670000e+00
   TP3   C4q  1 3.950000e-01    2.110000e+00
   TP3   C5q  1 3.950000e-01    2.310000e+00
   TP3   C6q  1 3.950000e-01    2.500000e+00
   TP3   N1q  1 3.950000e-01    2.500000e+00
   TP3   N2q  1 3.950000e-01    2.700000e+00
   TP3   N3q  1 3.950000e-01    2.700000e+00
   TP3   N4q  1 3.950000e-01    2.940000e+00
   TP3   N5q  1 3.950000e-01    2.940000e+00
   TP3   N6q  1 3.950000e-01    3.190000e+00
   TP3   P1q  1 3.950000e-01    3.430000e+00
   TP3   P2q  1 3.950000e-01    3.670000e+00
   TP3   P3h  1 3.950000e-01    3.190000e+00
   TP3  X1eh  1 3.950000e-01    1.850000e+00
   TP3  X2eh  1 3.950000e-01    2.110000e+00
   TP3  X3eh  1 3.950000e-01    2.310000e+00
   TP3  X4eh  1 3.950000e-01    2.310000e+00
   TP3  C1eh  1 3.990000e-01    1.180000e+00
   TP3  C2eh  1 3.980000e-01    1.450000e+00
   TP3  C3eh  1 3.980000e-01    1.450000e+00
   TP3  C4eh  1 3.950000e-01    1.850000e+00
   TP3  C5eh  1 3.950000e-01    2.110000e+00
   TP3  C6eh  1 3.950000e-01    2.310000e+00
   TP3  X1vh  1 3.950000e-01    1.850000e+00
   TP3  X2vh  1 3.950000e-01    2.110000e+00
   TP3  X3vh  1 3.950000e-01    2.310000e+00
   TP3  X4vh  1 3.950000e-01    2.310000e+00
   TP3  C1vh  1 3.990000e-01    1.180000e+00
   TP3  C2vh  1 3.980000e-01    1.450000e+00
   TP3  C3vh  1 3.980000e-01    1.450000e+00
   TP3  C4vh  1 3.950000e-01    1.850000e+00
   TP3  C5vh  1 3.950000e-01    2.110000e+00
   TP3  C6vh  1 3.950000e-01    2.310000e+00
   TP3  N1ah  1 3.950000e-01    2.110000e+00
   TP3  N2ah  1 3.950000e-01    2.310000e+00
   TP3  N3ah  1 3.950000e-01    2.310000e+00
   TP3  N4ah  1 3.950000e-01    2.500000e+00
   TP3  N5ah  1 3.950000e-01    2.500000e+00
   TP3  N6ah  1 3.950000e-01    2.700000e+00
   TP3  P1ah  1 3.950000e-01    2.940000e+00
   TP3  P2ah  1 3.950000e-01    3.190000e+00
   TP3  P3ah  1 3.950000e-01    3.190000e+00
   TP3  N1dh  1 3.950000e-01    2.110000e+00
   TP3  N2dh  1 3.950000e-01    2.310000e+00
   TP3  N3dh  1 3.950000e-01    2.310000e+00
   TP3  N4dh  1 3.950000e-01    2.500000e+00
   TP3  N5dh  1 3.950000e-01    2.500000e+00
   TP3  N6dh  1 3.950000e-01    2.700000e+00
   TP3  P1dh  1 3.950000e-01    2.940000e+00
   TP3  P2dh  1 3.950000e-01    3.190000e+00
   TP3  P3dh  1 3.950000e-01    3.190000e+00
   TP3   X1h  1 3.950000e-01    1.670000e+00
   TP3   X2h  1 3.950000e-01    1.850000e+00
   TP3   X3h  1 3.950000e-01    2.110000e+00
   TP3   X4h  1 3.950000e-01    2.110000e+00
   TP3   C1h  1 4.010000e-01    9.830000e-01
   TP3   C2h  1 3.990000e-01    1.180000e+00
   TP3   C3h  1 3.990000e-01    1.180000e+00
   TP3   C4h  1 3.950000e-01    1.670000e+00
   TP3   C5h  1 3.950000e-01    1.850000e+00
   TP3   C6h  1 3.950000e-01    2.110000e+00
   TP3   N1h  1 3.950000e-01    2.110000e+00
   TP3   N2h  1 3.950000e-01    2.310000e+00
   TP3   N3h  1 3.950000e-01    2.310000e+00
   TP3   N4h  1 3.950000e-01    2.500000e+00
   TP3   N5h  1 3.950000e-01    2.500000e+00
   TP3   N6h  1 3.950000e-01    2.700000e+00
   TP3   P1h  1 3.950000e-01    2.940000e+00
   TP3   P2h  1 3.950000e-01    3.190000e+00
   TP3   P3r  1 3.950000e-01    3.190000e+00
   TP3  X1er  1 3.950000e-01    1.850000e+00
   TP3  X2er  1 3.950000e-01    2.110000e+00
   TP3  X3er  1 3.950000e-01    2.310000e+00
   TP3  X4er  1 3.950000e-01    2.310000e+00
   TP3  C1er  1 3.990000e-01    1.180000e+00
   TP3  C2er  1 3.980000e-01    1.450000e+00
   TP3  C3er  1 3.980000e-01    1.450000e+00
   TP3  C4er  1 3.950000e-01    1.850000e+00
   TP3  C5er  1 3.950000e-01    2.110000e+00
   TP3  C6er  1 3.950000e-01    2.310000e+00
   TP3  X1vr  1 3.950000e-01    1.850000e+00
   TP3  X2vr  1 3.950000e-01    2.110000e+00
   TP3  X3vr  1 3.950000e-01    2.310000e+00
   TP3  X4vr  1 3.950000e-01    2.310000e+00
   TP3  C1vr  1 3.990000e-01    1.180000e+00
   TP3  C2vr  1 3.980000e-01    1.450000e+00
   TP3  C3vr  1 3.980000e-01    1.450000e+00
   TP3  C4vr  1 3.950000e-01    1.850000e+00
   TP3  C5vr  1 3.950000e-01    2.110000e+00
   TP3  C6vr  1 3.950000e-01    2.310000e+00
   TP3  N1ar  1 3.950000e-01    2.110000e+00
   TP3  N2ar  1 3.950000e-01    2.310000e+00
   TP3  N3ar  1 3.950000e-01    2.310000e+00
   TP3  N4ar  1 3.950000e-01    2.500000e+00
   TP3  N5ar  1 3.950000e-01    2.500000e+00
   TP3  N6ar  1 3.950000e-01    2.700000e+00
   TP3  P1ar  1 3.950000e-01    2.940000e+00
   TP3  P2ar  1 3.950000e-01    3.190000e+00
   TP3  P3ar  1 3.950000e-01    3.190000e+00
   TP3  N1dr  1 3.950000e-01    2.110000e+00
   TP3  N2dr  1 3.950000e-01    2.310000e+00
   TP3  N3dr  1 3.950000e-01    2.310000e+00
   TP3  N4dr  1 3.950000e-01    2.500000e+00
   TP3  N5dr  1 3.950000e-01    2.500000e+00
   TP3  N6dr  1 3.950000e-01    2.700000e+00
   TP3  P1dr  1 3.950000e-01    2.940000e+00
   TP3  P2dr  1 3.950000e-01    3.190000e+00
   TP3  P3dr  1 3.950000e-01    3.190000e+00
   TP3   X1r  1 3.950000e-01    1.670000e+00
   TP3   X2r  1 3.950000e-01    1.850000e+00
   TP3   X3r  1 3.950000e-01    2.110000e+00
   TP3   X4r  1 3.950000e-01    2.110000e+00
   TP3   C1r  1 4.010000e-01    9.830000e-01
   TP3   C2r  1 3.990000e-01    1.180000e+00
   TP3   C3r  1 3.990000e-01    1.180000e+00
   TP3   C4r  1 3.950000e-01    1.670000e+00
   TP3   C5r  1 3.950000e-01    1.850000e+00
   TP3   C6r  1 3.950000e-01    2.110000e+00
   TP3   N1r  1 3.950000e-01    2.110000e+00
   TP3   N2r  1 3.950000e-01    2.310000e+00
   TP3   N3r  1 3.950000e-01    2.310000e+00
   TP3   N4r  1 3.950000e-01    2.500000e+00
   TP3   N5r  1 3.950000e-01    2.500000e+00
   TP3   N6r  1 3.950000e-01    2.700000e+00
   TP3   P1r  1 3.950000e-01    2.940000e+00
   TP3   P2r  1 3.950000e-01    3.190000e+00
   TP3   TP3  1 3.400000e-01    2.500000e+00
   TP3   TP2  1 3.400000e-01    2.500000e+00
   TP3   TP1  1 3.400000e-01    2.280000e+00
   TP3   TN6  1 3.400000e-01    2.020000e+00
   TP3   TN5  1 3.400000e-01    1.770000e+00
   TP3   TN4  1 3.400000e-01    1.770000e+00
   TP3   TN3  1 3.400000e-01    1.510000e+00
   TP3   TN2  1 3.400000e-01    1.510000e+00
   TP3   TN1  1 3.400000e-01    1.230000e+00
   TP3   TC6  1 3.400000e-01    1.230000e+00
   TP3   TC5  1 3.520000e-01    1.050000e+00
   TP3   TC4  1 3.660000e-01    9.350000e-01
   TP3   TC3  1 4.110000e-01    8.010000e-01
   TP3   TC2  1 4.110000e-01    8.010000e-01
   TP3   TC1  1 4.240000e-01    7.760000e-01
   TP3   TX4  1 3.400000e-01    1.230000e+00
   TP3   TX3  1 3.400000e-01    1.230000e+00
   TP3   TX2  1 3.520000e-01    1.050000e+00
   TP3   TX1  1 3.660000e-01    9.350000e-01
  TP6d   TP3  1 3.400000e-01    2.740000e+00
  TP5d   TP3  1 3.400000e-01    2.500000e+00
  TP4d   TP3  1 3.400000e-01    2.500000e+00
   TP3  TP3d  1 3.400000e-01    2.500000e+00
   TP3  TN1d  1 3.400000e-01    1.230000e+00
   TP3  TN2d  1 3.400000e-01    1.510000e+00
   TP3  TN3d  1 3.400000e-01    1.510000e+00
   TP3  TN4d  1 3.400000e-01    1.770000e+00
   TP3  TN5d  1 3.400000e-01    1.770000e+00
   TP3  TN6d  1 3.400000e-01    2.020000e+00
   TP3  TP1d  1 3.400000e-01    2.280000e+00
   TP3  TP2d  1 3.400000e-01    2.500000e+00
  TP6a   TP3  1 3.400000e-01    2.740000e+00
  TP5a   TP3  1 3.400000e-01    2.500000e+00
  TP4a   TP3  1 3.400000e-01    2.500000e+00
   TP3  TP3a  1 3.400000e-01    2.500000e+00
   TP3  TN1a  1 3.400000e-01    1.230000e+00
   TP3  TN2a  1 3.400000e-01    1.510000e+00
   TP3  TN3a  1 3.400000e-01    1.510000e+00
   TP3  TN4a  1 3.400000e-01    1.770000e+00
   TP3  TN5a  1 3.400000e-01    1.770000e+00
   TP3  TN6a  1 3.400000e-01    2.020000e+00
   TP3  TP1a  1 3.400000e-01    2.280000e+00
   TP3  TP2a  1 3.400000e-01    2.500000e+00
   TP3  TC6v  1 3.400000e-01    1.510000e+00
   TP3  TC5v  1 3.400000e-01    1.230000e+00
   TP3  TC4v  1 3.520000e-01    1.050000e+00
   TP3  TC3v  1 3.850000e-01    8.550000e-01
   TP3  TC2v  1 3.850000e-01    8.550000e-01
   TP3  TC1v  1 4.110000e-01    8.010000e-01
   TP3  TX4v  1 3.400000e-01    1.510000e+00
   TP3  TX3v  1 3.400000e-01    1.510000e+00
   TP3  TX2v  1 3.400000e-01    1.230000e+00
   TP3  TX1v  1 3.520000e-01    1.050000e+00
   TP3  TC6e  1 3.400000e-01    1.510000e+00
   TP3  TC5e  1 3.400000e-01    1.230000e+00
   TP3  TC4e  1 3.520000e-01    1.050000e+00
   TP3  TC3e  1 3.850000e-01    8.550000e-01
   TP3  TC2e  1 3.850000e-01    8.550000e-01
   TP3  TC1e  1 4.110000e-01    8.010000e-01
   TP3  TX4e  1 3.400000e-01    1.510000e+00
   TP3  TX3e  1 3.400000e-01    1.510000e+00
   TP3  TX2e  1 3.400000e-01    1.230000e+00
   TP3  TX1e  1 3.520000e-01    1.050000e+00
  TP6q   TP3  1 3.400000e-01    3.220000e+00
  TP5q   TP3  1 3.400000e-01    2.990000e+00
  TP4q   TP3  1 3.400000e-01    2.990000e+00
   TP3  TP3q  1 3.400000e-01    2.990000e+00
   TP3 TX1eq  1 3.400000e-01    1.510000e+00
   TP3 TX2eq  1 3.400000e-01    1.770000e+00
   TP3 TX3eq  1 3.400000e-01    2.020000e+00
   TP3 TX4eq  1 3.400000e-01    2.020000e+00
   TP3 TC1eq  1 3.660000e-01    9.350000e-01
   TP3 TC2eq  1 3.520000e-01    1.050000e+00
   TP3 TC3eq  1 3.520000e-01    1.050000e+00
   TP3 TC4eq  1 3.400000e-01    1.510000e+00
   TP3 TC5eq  1 3.400000e-01    1.770000e+00
   TP3 TC6eq  1 3.400000e-01    2.020000e+00
   TP3 TX1vq  1 3.400000e-01    1.510000e+00
   TP3 TX2vq  1 3.400000e-01    1.770000e+00
   TP3 TX3vq  1 3.400000e-01    2.020000e+00
   TP3 TX4vq  1 3.400000e-01    2.020000e+00
   TP3 TC1vq  1 3.660000e-01    9.350000e-01
   TP3 TC2vq  1 3.520000e-01    1.050000e+00
   TP3 TC3vq  1 3.520000e-01    1.050000e+00
   TP3 TC4vq  1 3.400000e-01    1.510000e+00
   TP3 TC5vq  1 3.400000e-01    1.770000e+00
   TP3 TC6vq  1 3.400000e-01    2.020000e+00
   TP3 TN1aq  1 3.400000e-01    1.770000e+00
   TP3 TN2aq  1 3.400000e-01    2.020000e+00
   TP3 TN3aq  1 3.400000e-01    2.020000e+00
   TP3 TN4aq  1 3.400000e-01    2.280000e+00
   TP3 TN5aq  1 3.400000e-01    2.280000e+00
   TP3 TN6aq  1 3.400000e-01    2.500000e+00
   TP3 TP1aq  1 3.400000e-01    2.740000e+00
   TP3 TP2aq  1 3.400000e-01    2.990000e+00
   TP3 TP3aq  1 3.400000e-01    2.990000e+00
 TP4aq   TP3  1 3.400000e-01    2.990000e+00
 TP5aq   TP3  1 3.400000e-01    2.990000e+00
 TP6aq   TP3  1 3.400000e-01    3.220000e+00
   TP3 TN1dq  1 3.400000e-01    1.770000e+00
   TP3 TN2dq  1 3.400000e-01    2.020000e+00
   TP3 TN3dq  1 3.400000e-01    2.020000e+00
   TP3 TN4dq  1 3.400000e-01    2.280000e+00
   TP3 TN5dq  1 3.400000e-01    2.280000e+00
   TP3 TN6dq  1 3.400000e-01    2.500000e+00
   TP3 TP1dq  1 3.400000e-01    2.740000e+00
   TP3 TP2dq  1 3.400000e-01    2.990000e+00
   TP3 TP3dq  1 3.400000e-01    2.990000e+00
 TP4dq   TP3  1 3.400000e-01    2.990000e+00
 TP5dq   TP3  1 3.400000e-01    2.990000e+00
 TP6dq   TP3  1 3.400000e-01    3.220000e+00
   TP3  TX1q  1 3.400000e-01    1.230000e+00
   TP3  TX2q  1 3.400000e-01    1.510000e+00
   TP3  TX3q  1 3.400000e-01    1.770000e+00
   TP3  TX4q  1 3.400000e-01    1.770000e+00
   TP3  TC1q  1 3.850000e-01    8.550000e-01
   TP3  TC2q  1 3.660000e-01    9.350000e-01
   TP3  TC3q  1 3.660000e-01    9.350000e-01
   TP3  TC4q  1 3.400000e-01    1.230000e+00
   TP3  TC5q  1 3.400000e-01    1.510000e+00
   TP3  TC6q  1 3.400000e-01    1.770000e+00
   TP3  TN1q  1 3.400000e-01    1.770000e+00
   TP3  TN2q  1 3.400000e-01    2.020000e+00
   TP3  TN3q  1 3.400000e-01    2.020000e+00
   TP3  TN4q  1 3.400000e-01    2.280000e+00
   TP3  TN5q  1 3.400000e-01    2.280000e+00
   TP3  TN6q  1 3.400000e-01    2.500000e+00
   TP3  TP1q  1 3.400000e-01    2.740000e+00
   TP3  TP2q  1 3.400000e-01    2.990000e+00
  TP6h   TP3  1 3.400000e-01    2.740000e+00
  TP5h   TP3  1 3.400000e-01    2.500000e+00
  TP4h   TP3  1 3.400000e-01    2.500000e+00
   TP3  TP3h  1 3.400000e-01    2.500000e+00
   TP3 TX1eh  1 3.520000e-01    1.050000e+00
   TP3 TX2eh  1 3.400000e-01    1.230000e+00
   TP3 TX3eh  1 3.400000e-01    1.510000e+00
   TP3 TX4eh  1 3.400000e-01    1.510000e+00
   TP3 TC1eh  1 4.110000e-01    8.010000e-01
   TP3 TC2eh  1 3.850000e-01    8.550000e-01
   TP3 TC3eh  1 3.850000e-01    8.550000e-01
   TP3 TC4eh  1 3.520000e-01    1.050000e+00
   TP3 TC5eh  1 3.400000e-01    1.230000e+00
   TP3 TC6eh  1 3.400000e-01    1.510000e+00
   TP3 TX1vh  1 3.520000e-01    1.050000e+00
   TP3 TX2vh  1 3.400000e-01    1.230000e+00
   TP3 TX3vh  1 3.400000e-01    1.510000e+00
   TP3 TX4vh  1 3.400000e-01    1.510000e+00
   TP3 TC1vh  1 4.110000e-01    8.010000e-01
   TP3 TC2vh  1 3.850000e-01    8.550000e-01
   TP3 TC3vh  1 3.850000e-01    8.550000e-01
   TP3 TC4vh  1 3.520000e-01    1.050000e+00
   TP3 TC5vh  1 3.400000e-01    1.230000e+00
   TP3 TC6vh  1 3.400000e-01    1.510000e+00
   TP3 TN1ah  1 3.400000e-01    1.230000e+00
   TP3 TN2ah  1 3.400000e-01    1.510000e+00
   TP3 TN3ah  1 3.400000e-01    1.510000e+00
   TP3 TN4ah  1 3.400000e-01    1.770000e+00
   TP3 TN5ah  1 3.400000e-01    1.770000e+00
   TP3 TN6ah  1 3.400000e-01    2.020000e+00
   TP3 TP1ah  1 3.400000e-01    2.280000e+00
   TP3 TP2ah  1 3.400000e-01    2.500000e+00
   TP3 TP3ah  1 3.400000e-01    2.500000e+00
 TP4ah   TP3  1 3.400000e-01    2.500000e+00
 TP5ah   TP3  1 3.400000e-01    2.500000e+00
 TP6ah   TP3  1 3.400000e-01    2.740000e+00
   TP3 TN1dh  1 3.400000e-01    1.230000e+00
   TP3 TN2dh  1 3.400000e-01    1.510000e+00
   TP3 TN3dh  1 3.400000e-01    1.510000e+00
   TP3 TN4dh  1 3.400000e-01    1.770000e+00
   TP3 TN5dh  1 3.400000e-01    1.770000e+00
   TP3 TN6dh  1 3.400000e-01    2.020000e+00
   TP3 TP1dh  1 3.400000e-01    2.280000e+00
   TP3 TP2dh  1 3.400000e-01    2.500000e+00
   TP3 TP3dh  1 3.400000e-01    2.500000e+00
 TP4dh   TP3  1 3.400000e-01    2.500000e+00
 TP5dh   TP3  1 3.400000e-01    2.500000e+00
 TP6dh   TP3  1 3.400000e-01    2.740000e+00
   TP3  TX1h  1 3.660000e-01    9.350000e-01
   TP3  TX2h  1 3.520000e-01    1.050000e+00
   TP3  TX3h  1 3.400000e-01    1.230000e+00
   TP3  TX4h  1 3.400000e-01    1.230000e+00
   TP3  TC1h  1 4.240000e-01    7.760000e-01
   TP3  TC2h  1 4.110000e-01    8.010000e-01
   TP3  TC3h  1 4.110000e-01    8.010000e-01
   TP3  TC4h  1 3.660000e-01    9.350000e-01
   TP3  TC5h  1 3.520000e-01    1.050000e+00
   TP3  TC6h  1 3.400000e-01    1.230000e+00
   TP3  TN1h  1 3.400000e-01    1.230000e+00
   TP3  TN2h  1 3.400000e-01    1.510000e+00
   TP3  TN3h  1 3.400000e-01    1.510000e+00
   TP3  TN4h  1 3.400000e-01    1.770000e+00
   TP3  TN5h  1 3.400000e-01    1.770000e+00
   TP3  TN6h  1 3.400000e-01    2.020000e+00
   TP3  TP1h  1 3.400000e-01    2.280000e+00
   TP3  TP2h  1 3.400000e-01    2.500000e+00
  TP6r   TP3  1 3.400000e-01    2.740000e+00
  TP5r   TP3  1 3.400000e-01    2.500000e+00
  TP4r   TP3  1 3.400000e-01    2.500000e+00
   TP3  TP3r  1 3.400000e-01    2.500000e+00
   TP3 TX1er  1 3.520000e-01    1.050000e+00
   TP3 TX2er  1 3.400000e-01    1.230000e+00
   TP3 TX3er  1 3.400000e-01    1.510000e+00
   TP3 TX4er  1 3.400000e-01    1.510000e+00
   TP3 TC1er  1 4.110000e-01    8.010000e-01
   TP3 TC2er  1 3.850000e-01    8.550000e-01
   TP3 TC3er  1 3.850000e-01    8.550000e-01
   TP3 TC4er  1 3.520000e-01    1.050000e+00
   TP3 TC5er  1 3.400000e-01    1.230000e+00
   TP3 TC6er  1 3.400000e-01    1.510000e+00
   TP3 TX1vr  1 3.520000e-01    1.050000e+00
   TP3 TX2vr  1 3.400000e-01    1.230000e+00
   TP3 TX3vr  1 3.400000e-01    1.510000e+00
   TP3 TX4vr  1 3.400000e-01    1.510000e+00
   TP3 TC1vr  1 4.110000e-01    8.010000e-01
   TP3 TC2vr  1 3.850000e-01    8.550000e-01
   TP3 TC3vr  1 3.850000e-01    8.550000e-01
   TP3 TC4vr  1 3.520000e-01    1.050000e+00
   TP3 TC5vr  1 3.400000e-01    1.230000e+00
   TP3 TC6vr  1 3.400000e-01    1.510000e+00
   TP3 TN1ar  1 3.400000e-01    1.230000e+00
   TP3 TN2ar  1 3.400000e-01    1.510000e+00
   TP3 TN3ar  1 3.400000e-01    1.510000e+00
   TP3 TN4ar  1 3.400000e-01    1.770000e+00
   TP3 TN5ar  1 3.400000e-01    1.770000e+00
   TP3 TN6ar  1 3.400000e-01    2.020000e+00
   TP3 TP1ar  1 3.400000e-01    2.280000e+00
   TP3 TP2ar  1 3.400000e-01    2.500000e+00
   TP3 TP3ar  1 3.400000e-01    2.500000e+00
 TP4ar   TP3  1 3.400000e-01    2.500000e+00
 TP5ar   TP3  1 3.400000e-01    2.500000e+00
 TP6ar   TP3  1 3.400000e-01    2.740000e+00
   TP3 TN1dr  1 3.400000e-01    1.230000e+00
   TP3 TN2dr  1 3.400000e-01    1.510000e+00
   TP3 TN3dr  1 3.400000e-01    1.510000e+00
   TP3 TN4dr  1 3.400000e-01    1.770000e+00
   TP3 TN5dr  1 3.400000e-01    1.770000e+00
   TP3 TN6dr  1 3.400000e-01    2.020000e+00
   TP3 TP1dr  1 3.400000e-01    2.280000e+00
   TP3 TP2dr  1 3.400000e-01    2.500000e+00
   TP3 TP3dr  1 3.400000e-01    2.500000e+00
 TP4dr   TP3  1 3.400000e-01    2.500000e+00
 TP5dr   TP3  1 3.400000e-01    2.500000e+00
 TP6dr   TP3  1 3.400000e-01    2.740000e+00
   TP3  TX1r  1 3.660000e-01    9.350000e-01
   TP3  TX2r  1 3.520000e-01    1.050000e+00
   TP3  TX3r  1 3.400000e-01    1.230000e+00
   TP3  TX4r  1 3.400000e-01    1.230000e+00
   TP3  TC1r  1 4.240000e-01    7.760000e-01
   TP3  TC2r  1 4.110000e-01    8.010000e-01
   TP3  TC3r  1 4.110000e-01    8.010000e-01
   TP3  TC4r  1 3.660000e-01    9.350000e-01
   TP3  TC5r  1 3.520000e-01    1.050000e+00
   TP3  TC6r  1 3.400000e-01    1.230000e+00
   TP3  TN1r  1 3.400000e-01    1.230000e+00
   TP3  TN2r  1 3.400000e-01    1.510000e+00
   TP3  TN3r  1 3.400000e-01    1.510000e+00
   TP3  TN4r  1 3.400000e-01    1.770000e+00
   TP3  TN5r  1 3.400000e-01    1.770000e+00
   TP3  TN6r  1 3.400000e-01    2.020000e+00
   TP3  TP1r  1 3.400000e-01    2.280000e+00
   TP3  TP2r  1 3.400000e-01    2.500000e+00
  SP6d   TP3  1 3.650000e-01    3.100000e+00
  SP5d   TP3  1 3.650000e-01    2.830000e+00
  SP4d   TP3  1 3.650000e-01    2.830000e+00
  SP6a   TP3  1 3.650000e-01    3.100000e+00
  SP5a   TP3  1 3.650000e-01    2.830000e+00
  SP4a   TP3  1 3.650000e-01    2.830000e+00
  SP6q   TP3  1 3.650000e-01    3.640000e+00
  SP5q   TP3  1 3.650000e-01    3.370000e+00
  SP4q   TP3  1 3.650000e-01    3.370000e+00
 SP4aq   TP3  1 3.650000e-01    3.370000e+00
 SP5aq   TP3  1 3.650000e-01    3.370000e+00
 SP6aq   TP3  1 3.650000e-01    3.640000e+00
 SP4dq   TP3  1 3.650000e-01    3.370000e+00
 SP5dq   TP3  1 3.650000e-01    3.370000e+00
 SP6dq   TP3  1 3.650000e-01    3.640000e+00
  SP6h   TP3  1 3.650000e-01    3.100000e+00
  SP5h   TP3  1 3.650000e-01    2.830000e+00
  SP4h   TP3  1 3.650000e-01    2.830000e+00
 SP4ah   TP3  1 3.650000e-01    2.830000e+00
 SP5ah   TP3  1 3.650000e-01    2.830000e+00
 SP6ah   TP3  1 3.650000e-01    3.100000e+00
 SP4dh   TP3  1 3.650000e-01    2.830000e+00
 SP5dh   TP3  1 3.650000e-01    2.830000e+00
 SP6dh   TP3  1 3.650000e-01    3.100000e+00
  SP6r   TP3  1 3.650000e-01    3.100000e+00
  SP5r   TP3  1 3.650000e-01    2.830000e+00
  SP4r   TP3  1 3.650000e-01    2.830000e+00
 SP4ar   TP3  1 3.650000e-01    2.830000e+00
 SP5ar   TP3  1 3.650000e-01    2.830000e+00
 SP6ar   TP3  1 3.650000e-01    3.100000e+00
 SP4dr   TP3  1 3.650000e-01    2.830000e+00
 SP5dr   TP3  1 3.650000e-01    2.830000e+00
 SP6dr   TP3  1 3.650000e-01    3.100000e+00
   TP3   SP2  1 3.650000e-01    2.830000e+00
   TP3   SP1  1 3.650000e-01    2.570000e+00
   TP3   SN6  1 3.650000e-01    2.340000e+00
   TP3   SN5  1 3.650000e-01    2.110000e+00
   TP3   SN4  1 3.650000e-01    2.110000e+00
   TP3   SN3  1 3.650000e-01    1.910000e+00
   TP3   SN2  1 3.650000e-01    1.910000e+00
   TP3   SN1  1 3.650000e-01    1.750000e+00
   TP3   SC6  1 3.650000e-01    1.750000e+00
   TP3   SC5  1 3.660000e-01    1.600000e+00
   TP3   SC4  1 3.780000e-01    1.450000e+00
   TP3   SC3  1 4.040000e-01    1.130000e+00
   TP3   SC2  1 4.040000e-01    1.130000e+00
   TP3   SC1  1 4.090000e-01    1.080000e+00
   TP3   SX4  1 3.650000e-01    1.750000e+00
   TP3   SX3  1 3.650000e-01    1.750000e+00
   TP3   SX2  1 3.660000e-01    1.600000e+00
   TP3   SX1  1 3.780000e-01    1.450000e+00
   TP3  SP3d  1 3.650000e-01    2.830000e+00
   TP3  SN1d  1 3.650000e-01    1.750000e+00
   TP3  SN2d  1 3.650000e-01    1.910000e+00
   TP3  SN3d  1 3.650000e-01    1.910000e+00
   TP3  SN4d  1 3.650000e-01    2.110000e+00
   TP3  SN5d  1 3.650000e-01    2.110000e+00
   TP3  SN6d  1 3.650000e-01    2.340000e+00
   TP3  SP1d  1 3.650000e-01    2.570000e+00
   TP3  SP2d  1 3.650000e-01    2.830000e+00
   TP3  SP3a  1 3.650000e-01    2.830000e+00
   TP3  SN1a  1 3.650000e-01    1.750000e+00
   TP3  SN2a  1 3.650000e-01    1.910000e+00
   TP3  SN3a  1 3.650000e-01    1.910000e+00
   TP3  SN4a  1 3.650000e-01    2.110000e+00
   TP3  SN5a  1 3.650000e-01    2.110000e+00
   TP3  SN6a  1 3.650000e-01    2.340000e+00
   TP3  SP1a  1 3.650000e-01    2.570000e+00
   TP3  SP2a  1 3.650000e-01    2.830000e+00
   TP3  SC6v  1 3.650000e-01    1.910000e+00
   TP3  SC5v  1 3.650000e-01    1.750000e+00
   TP3  SC4v  1 3.660000e-01    1.600000e+00
   TP3  SC3v  1 3.940000e-01    1.290000e+00
   TP3  SC2v  1 3.940000e-01    1.290000e+00
   TP3  SC1v  1 4.040000e-01    1.130000e+00
   TP3  SX4v  1 3.650000e-01    1.910000e+00
   TP3  SX3v  1 3.650000e-01    1.910000e+00
   TP3  SX2v  1 3.650000e-01    1.750000e+00
   TP3  SX1v  1 3.660000e-01    1.600000e+00
   TP3  SC6e  1 3.650000e-01    1.910000e+00
   TP3  SC5e  1 3.650000e-01    1.750000e+00
   TP3  SC4e  1 3.660000e-01    1.600000e+00
   TP3  SC3e  1 3.940000e-01    1.290000e+00
   TP3  SC2e  1 3.940000e-01    1.290000e+00
   TP3  SC1e  1 4.040000e-01    1.130000e+00
   TP3  SX4e  1 3.650000e-01    1.910000e+00
   TP3  SX3e  1 3.650000e-01    1.910000e+00
   TP3  SX2e  1 3.650000e-01    1.750000e+00
   TP3  SX1e  1 3.660000e-01    1.600000e+00
   TP3  SP3q  1 3.650000e-01    3.370000e+00
   TP3 SX1eq  1 3.650000e-01    1.910000e+00
   TP3 SX2eq  1 3.650000e-01    2.110000e+00
   TP3 SX3eq  1 3.650000e-01    2.340000e+00
   TP3 SX4eq  1 3.650000e-01    2.340000e+00
   TP3 SC1eq  1 3.780000e-01    1.450000e+00
   TP3 SC2eq  1 3.660000e-01    1.600000e+00
   TP3 SC3eq  1 3.660000e-01    1.600000e+00
   TP3 SC4eq  1 3.650000e-01    1.910000e+00
   TP3 SC5eq  1 3.650000e-01    2.110000e+00
   TP3 SC6eq  1 3.650000e-01    2.340000e+00
   TP3 SX1vq  1 3.650000e-01    1.910000e+00
   TP3 SX2vq  1 3.650000e-01    2.110000e+00
   TP3 SX3vq  1 3.650000e-01    2.340000e+00
   TP3 SX4vq  1 3.650000e-01    2.340000e+00
   TP3 SC1vq  1 3.780000e-01    1.450000e+00
   TP3 SC2vq  1 3.660000e-01    1.600000e+00
   TP3 SC3vq  1 3.660000e-01    1.600000e+00
   TP3 SC4vq  1 3.650000e-01    1.910000e+00
   TP3 SC5vq  1 3.650000e-01    2.110000e+00
   TP3 SC6vq  1 3.650000e-01    2.340000e+00
   TP3 SN1aq  1 3.650000e-01    2.110000e+00
   TP3 SN2aq  1 3.650000e-01    2.340000e+00
   TP3 SN3aq  1 3.650000e-01    2.340000e+00
   TP3 SN4aq  1 3.650000e-01    2.570000e+00
   TP3 SN5aq  1 3.650000e-01    2.570000e+00
   TP3 SN6aq  1 3.650000e-01    2.830000e+00
   TP3 SP1aq  1 3.650000e-01    3.100000e+00
   TP3 SP2aq  1 3.650000e-01    3.370000e+00
   TP3 SP3aq  1 3.650000e-01    3.370000e+00
   TP3 SN1dq  1 3.650000e-01    2.110000e+00
   TP3 SN2dq  1 3.650000e-01    2.340000e+00
   TP3 SN3dq  1 3.650000e-01    2.340000e+00
   TP3 SN4dq  1 3.650000e-01    2.570000e+00
   TP3 SN5dq  1 3.650000e-01    2.570000e+00
   TP3 SN6dq  1 3.650000e-01    2.830000e+00
   TP3 SP1dq  1 3.650000e-01    3.100000e+00
   TP3 SP2dq  1 3.650000e-01    3.370000e+00
   TP3 SP3dq  1 3.650000e-01    3.370000e+00
   TP3  SX1q  1 3.650000e-01    1.750000e+00
   TP3  SX2q  1 3.650000e-01    1.910000e+00
   TP3  SX3q  1 3.650000e-01    2.110000e+00
   TP3  SX4q  1 3.650000e-01    2.110000e+00
   TP3  SC1q  1 3.940000e-01    1.290000e+00
   TP3  SC2q  1 3.780000e-01    1.450000e+00
   TP3  SC3q  1 3.780000e-01    1.450000e+00
   TP3  SC4q  1 3.650000e-01    1.750000e+00
   TP3  SC5q  1 3.650000e-01    1.910000e+00
   TP3  SC6q  1 3.650000e-01    2.110000e+00
   TP3  SN1q  1 3.650000e-01    2.110000e+00
   TP3  SN2q  1 3.650000e-01    2.340000e+00
   TP3  SN3q  1 3.650000e-01    2.340000e+00
   TP3  SN4q  1 3.650000e-01    2.570000e+00
   TP3  SN5q  1 3.650000e-01    2.570000e+00
   TP3  SN6q  1 3.650000e-01    2.830000e+00
   TP3  SP1q  1 3.650000e-01    3.100000e+00
   TP3  SP2q  1 3.650000e-01    3.370000e+00
   TP3  SP3h  1 3.650000e-01    2.830000e+00
   TP3 SX1eh  1 3.660000e-01    1.600000e+00
   TP3 SX2eh  1 3.650000e-01    1.750000e+00
   TP3 SX3eh  1 3.650000e-01    1.910000e+00
   TP3 SX4eh  1 3.650000e-01    1.910000e+00
   TP3 SC1eh  1 4.040000e-01    1.130000e+00
   TP3 SC2eh  1 3.940000e-01    1.290000e+00
   TP3 SC3eh  1 3.940000e-01    1.290000e+00
   TP3 SC4eh  1 3.660000e-01    1.600000e+00
   TP3 SC5eh  1 3.650000e-01    1.750000e+00
   TP3 SC6eh  1 3.650000e-01    1.910000e+00
   TP3 SX1vh  1 3.660000e-01    1.600000e+00
   TP3 SX2vh  1 3.650000e-01    1.750000e+00
   TP3 SX3vh  1 3.650000e-01    1.910000e+00
   TP3 SX4vh  1 3.650000e-01    1.910000e+00
   TP3 SC1vh  1 4.040000e-01    1.130000e+00
   TP3 SC2vh  1 3.940000e-01    1.290000e+00
   TP3 SC3vh  1 3.940000e-01    1.290000e+00
   TP3 SC4vh  1 3.660000e-01    1.600000e+00
   TP3 SC5vh  1 3.650000e-01    1.750000e+00
   TP3 SC6vh  1 3.650000e-01    1.910000e+00
   TP3 SN1ah  1 3.650000e-01    1.750000e+00
   TP3 SN2ah  1 3.650000e-01    1.910000e+00
   TP3 SN3ah  1 3.650000e-01    1.910000e+00
   TP3 SN4ah  1 3.650000e-01    2.110000e+00
   TP3 SN5ah  1 3.650000e-01    2.110000e+00
   TP3 SN6ah  1 3.650000e-01    2.340000e+00
   TP3 SP1ah  1 3.650000e-01    2.570000e+00
   TP3 SP2ah  1 3.650000e-01    2.830000e+00
   TP3 SP3ah  1 3.650000e-01    2.830000e+00
   TP3 SN1dh  1 3.650000e-01    1.750000e+00
   TP3 SN2dh  1 3.650000e-01    1.910000e+00
   TP3 SN3dh  1 3.650000e-01    1.910000e+00
   TP3 SN4dh  1 3.650000e-01    2.110000e+00
   TP3 SN5dh  1 3.650000e-01    2.110000e+00
   TP3 SN6dh  1 3.650000e-01    2.340000e+00
   TP3 SP1dh  1 3.650000e-01    2.570000e+00
   TP3 SP2dh  1 3.650000e-01    2.830000e+00
   TP3 SP3dh  1 3.650000e-01    2.830000e+00
   TP3  SX1h  1 3.780000e-01    1.450000e+00
   TP3  SX2h  1 3.660000e-01    1.600000e+00
   TP3  SX3h  1 3.650000e-01    1.750000e+00
   TP3  SX4h  1 3.650000e-01    1.750000e+00
   TP3  SC1h  1 4.090000e-01    1.080000e+00
   TP3  SC2h  1 4.040000e-01    1.130000e+00
   TP3  SC3h  1 4.040000e-01    1.130000e+00
   TP3  SC4h  1 3.780000e-01    1.450000e+00
   TP3  SC5h  1 3.660000e-01    1.600000e+00
   TP3  SC6h  1 3.650000e-01    1.750000e+00
   TP3  SN1h  1 3.650000e-01    1.750000e+00
   TP3  SN2h  1 3.650000e-01    1.910000e+00
   TP3  SN3h  1 3.650000e-01    1.910000e+00
   TP3  SN4h  1 3.650000e-01    2.110000e+00
   TP3  SN5h  1 3.650000e-01    2.110000e+00
   TP3  SN6h  1 3.650000e-01    2.340000e+00
   TP3  SP1h  1 3.650000e-01    2.570000e+00
   TP3  SP2h  1 3.650000e-01    2.830000e+00
   TP3  SP3r  1 3.650000e-01    2.830000e+00
   TP3 SX1er  1 3.660000e-01    1.600000e+00
   TP3 SX2er  1 3.650000e-01    1.750000e+00
   TP3 SX3er  1 3.650000e-01    1.910000e+00
   TP3 SX4er  1 3.650000e-01    1.910000e+00
   TP3 SC1er  1 4.040000e-01    1.130000e+00
   TP3 SC2er  1 3.940000e-01    1.290000e+00
   TP3 SC3er  1 3.940000e-01    1.290000e+00
   TP3 SC4er  1 3.660000e-01    1.600000e+00
   TP3 SC5er  1 3.650000e-01    1.750000e+00
   TP3 SC6er  1 3.650000e-01    1.910000e+00
   TP3 SX1vr  1 3.660000e-01    1.600000e+00
   TP3 SX2vr  1 3.650000e-01    1.750000e+00
   TP3 SX3vr  1 3.650000e-01    1.910000e+00
   TP3 SX4vr  1 3.650000e-01    1.910000e+00
   TP3 SC1vr  1 4.040000e-01    1.130000e+00
   TP3 SC2vr  1 3.940000e-01    1.290000e+00
   TP3 SC3vr  1 3.940000e-01    1.290000e+00
   TP3 SC4vr  1 3.660000e-01    1.600000e+00
   TP3 SC5vr  1 3.650000e-01    1.750000e+00
   TP3 SC6vr  1 3.650000e-01    1.910000e+00
   TP3 SN1ar  1 3.650000e-01    1.750000e+00
   TP3 SN2ar  1 3.650000e-01    1.910000e+00
   TP3 SN3ar  1 3.650000e-01    1.910000e+00
   TP3 SN4ar  1 3.650000e-01    2.110000e+00
   TP3 SN5ar  1 3.650000e-01    2.110000e+00
   TP3 SN6ar  1 3.650000e-01    2.340000e+00
   TP3 SP1ar  1 3.650000e-01    2.570000e+00
   TP3 SP2ar  1 3.650000e-01    2.830000e+00
   TP3 SP3ar  1 3.650000e-01    2.830000e+00
   TP3 SN1dr  1 3.650000e-01    1.750000e+00
   TP3 SN2dr  1 3.650000e-01    1.910000e+00
   TP3 SN3dr  1 3.650000e-01    1.910000e+00
   TP3 SN4dr  1 3.650000e-01    2.110000e+00
   TP3 SN5dr  1 3.650000e-01    2.110000e+00
   TP3 SN6dr  1 3.650000e-01    2.340000e+00
   TP3 SP1dr  1 3.650000e-01    2.570000e+00
   TP3 SP2dr  1 3.650000e-01    2.830000e+00
   TP3 SP3dr  1 3.650000e-01    2.830000e+00
   TP3  SX1r  1 3.780000e-01    1.450000e+00
   TP3  SX2r  1 3.660000e-01    1.600000e+00
   TP3  SX3r  1 3.650000e-01    1.750000e+00
   TP3  SX4r  1 3.650000e-01    1.750000e+00
   TP3  SC1r  1 4.090000e-01    1.080000e+00
   TP3  SC2r  1 4.040000e-01    1.130000e+00
   TP3  SC3r  1 4.040000e-01    1.130000e+00
   TP3  SC4r  1 3.780000e-01    1.450000e+00
   TP3  SC5r  1 3.660000e-01    1.600000e+00
   TP3  SC6r  1 3.650000e-01    1.750000e+00
   TP3  SN1r  1 3.650000e-01    1.750000e+00
   TP3  SN2r  1 3.650000e-01    1.910000e+00
   TP3  SN3r  1 3.650000e-01    1.910000e+00
   TP3  SN4r  1 3.650000e-01    2.110000e+00
   TP3  SN5r  1 3.650000e-01    2.110000e+00
   TP3  SN6r  1 3.650000e-01    2.340000e+00
   TP3  SP1r  1 3.650000e-01    2.570000e+00
   TP3  SP2r  1 3.650000e-01    2.830000e+00
    P2    P2  1 4.700000e-01    4.060000e+00
    P2    P1  1 4.700000e-01    3.880000e+00
    P2    N6  1 4.700000e-01    3.880000e+00
    P2    N5  1 4.700000e-01    3.690000e+00
    P2    N4  1 4.700000e-01    3.520000e+00
    P2    N3  1 4.700000e-01    3.390000e+00
    P2    N2  1 4.700000e-01    3.390000e+00
    P2    N1  1 4.700000e-01    3.390000e+00
    P2    C6  1 4.700000e-01    3.240000e+00
    P2    C5  1 4.700000e-01    3.070000e+00
    P2    C4  1 4.700000e-01    2.960000e+00
    P2    C3  1 4.700000e-01    2.790000e+00
    P2    C2  1 4.700000e-01    2.790000e+00
    P2    C1  1 4.700000e-01    2.620000e+00
    P2    X4  1 4.700000e-01    3.240000e+00
    P2    X3  1 4.700000e-01    3.240000e+00
    P2    X2  1 4.700000e-01    3.070000e+00
    P2    X1  1 4.700000e-01    2.960000e+00
   P6d    P2  1 4.700000e-01    4.250000e+00
   P5d    P2  1 4.700000e-01    4.060000e+00
   P4d    P2  1 4.700000e-01    4.060000e+00
   P3d    P2  1 4.700000e-01    4.060000e+00
    P2   P2d  1 4.700000e-01    4.060000e+00
    P2   N1d  1 4.700000e-01    3.390000e+00
    P2   N2d  1 4.700000e-01    3.390000e+00
    P2   N3d  1 4.700000e-01    3.390000e+00
    P2   N4d  1 4.700000e-01    3.520000e+00
    P2   N5d  1 4.700000e-01    3.690000e+00
    P2   N6d  1 4.700000e-01    3.880000e+00
    P2   P1d  1 4.700000e-01    3.880000e+00
   P6a    P2  1 4.700000e-01    4.250000e+00
   P5a    P2  1 4.700000e-01    4.060000e+00
   P4a    P2  1 4.700000e-01    4.060000e+00
   P3a    P2  1 4.700000e-01    4.060000e+00
    P2   P2a  1 4.700000e-01    4.060000e+00
    P2   N1a  1 4.700000e-01    3.390000e+00
    P2   N2a  1 4.700000e-01    3.390000e+00
    P2   N3a  1 4.700000e-01    3.390000e+00
    P2   N4a  1 4.700000e-01    3.520000e+00
    P2   N5a  1 4.700000e-01    3.690000e+00
    P2   N6a  1 4.700000e-01    3.880000e+00
    P2   P1a  1 4.700000e-01    3.880000e+00
    P2   C6v  1 4.700000e-01    3.390000e+00
    P2   C5v  1 4.700000e-01    3.240000e+00
    P2   C4v  1 4.700000e-01    3.070000e+00
    P2   C3v  1 4.700000e-01    2.960000e+00
    P2   C2v  1 4.700000e-01    2.960000e+00
    P2   C1v  1 4.700000e-01    2.790000e+00
    P2   X4v  1 4.700000e-01    3.390000e+00
    P2   X3v  1 4.700000e-01    3.390000e+00
    P2   X2v  1 4.700000e-01    3.240000e+00
    P2   X1v  1 4.700000e-01    3.070000e+00
    P2   C6e  1 4.700000e-01    3.390000e+00
    P2   C5e  1 4.700000e-01    3.240000e+00
    P2   C4e  1 4.700000e-01    3.070000e+00
    P2   C3e  1 4.700000e-01    2.960000e+00
    P2   C2e  1 4.700000e-01    2.960000e+00
    P2   C1e  1 4.700000e-01    2.790000e+00
    P2   X4e  1 4.700000e-01    3.390000e+00
    P2   X3e  1 4.700000e-01    3.390000e+00
    P2   X2e  1 4.700000e-01    3.240000e+00
    P2   X1e  1 4.700000e-01    3.070000e+00
   P6q    P2  1 4.700000e-01    4.730000e+00
   P5q    P2  1 4.700000e-01    4.480000e+00
   P4q    P2  1 4.700000e-01    4.480000e+00
   P3q    P2  1 4.700000e-01    4.480000e+00
    P2   P2q  1 4.700000e-01    4.480000e+00
    P2  X1eq  1 4.700000e-01    3.390000e+00
    P2  X2eq  1 4.700000e-01    3.520000e+00
    P2  X3eq  1 4.700000e-01    3.690000e+00
    P2  X4eq  1 4.700000e-01    3.690000e+00
    P2  C1eq  1 4.700000e-01    3.070000e+00
    P2  C2eq  1 4.700000e-01    3.240000e+00
    P2  C3eq  1 4.700000e-01    3.240000e+00
    P2  C4eq  1 4.700000e-01    3.390000e+00
    P2  C5eq  1 4.700000e-01    3.520000e+00
    P2  C6eq  1 4.700000e-01    3.690000e+00
    P2  X1vq  1 4.700000e-01    3.390000e+00
    P2  X2vq  1 4.700000e-01    3.520000e+00
    P2  X3vq  1 4.700000e-01    3.690000e+00
    P2  X4vq  1 4.700000e-01    3.690000e+00
    P2  C1vq  1 4.700000e-01    3.070000e+00
    P2  C2vq  1 4.700000e-01    3.240000e+00
    P2  C3vq  1 4.700000e-01    3.240000e+00
    P2  C4vq  1 4.700000e-01    3.390000e+00
    P2  C5vq  1 4.700000e-01    3.520000e+00
    P2  C6vq  1 4.700000e-01    3.690000e+00
    P2  N1aq  1 4.700000e-01    3.690000e+00
    P2  N2aq  1 4.700000e-01    3.690000e+00
    P2  N3aq  1 4.700000e-01    3.690000e+00
    P2  N4aq  1 4.700000e-01    3.880000e+00
    P2  N5aq  1 4.700000e-01    4.060000e+00
    P2  N6aq  1 4.700000e-01    4.250000e+00
    P2  P1aq  1 4.700000e-01    4.250000e+00
    P2  P2aq  1 4.700000e-01    4.480000e+00
  P3aq    P2  1 4.700000e-01    4.480000e+00
  P4aq    P2  1 4.700000e-01    4.480000e+00
  P5aq    P2  1 4.700000e-01    4.480000e+00
  P6aq    P2  1 4.700000e-01    4.730000e+00
    P2  N1dq  1 4.700000e-01    3.690000e+00
    P2  N2dq  1 4.700000e-01    3.690000e+00
    P2  N3dq  1 4.700000e-01    3.690000e+00
    P2  N4dq  1 4.700000e-01    3.880000e+00
    P2  N5dq  1 4.700000e-01    4.060000e+00
    P2  N6dq  1 4.700000e-01    4.250000e+00
    P2  P1dq  1 4.700000e-01    4.250000e+00
    P2  P2dq  1 4.700000e-01    4.480000e+00
  P3dq    P2  1 4.700000e-01    4.480000e+00
  P4dq    P2  1 4.700000e-01    4.480000e+00
  P5dq    P2  1 4.700000e-01    4.480000e+00
  P6dq    P2  1 4.700000e-01    4.730000e+00
    P2   X1q  1 4.700000e-01    3.240000e+00
    P2   X2q  1 4.700000e-01    3.390000e+00
    P2   X3q  1 4.700000e-01    3.520000e+00
    P2   X4q  1 4.700000e-01    3.520000e+00
    P2   C1q  1 4.700000e-01    2.960000e+00
    P2   C2q  1 4.700000e-01    3.070000e+00
    P2   C3q  1 4.700000e-01    3.070000e+00
    P2   C4q  1 4.700000e-01    3.240000e+00
    P2   C5q  1 4.700000e-01    3.390000e+00
    P2   C6q  1 4.700000e-01    3.520000e+00
    P2   N1q  1 4.700000e-01    3.690000e+00
    P2   N2q  1 4.700000e-01    3.690000e+00
    P2   N3q  1 4.700000e-01    3.690000e+00
    P2   N4q  1 4.700000e-01    3.880000e+00
    P2   N5q  1 4.700000e-01    4.060000e+00
    P2   N6q  1 4.700000e-01    4.250000e+00
    P2   P1q  1 4.700000e-01    4.250000e+00
   P6h    P2  1 4.700000e-01    4.250000e+00
   P5h    P2  1 4.700000e-01    4.060000e+00
   P4h    P2  1 4.700000e-01    4.060000e+00
   P3h    P2  1 4.700000e-01    4.060000e+00
    P2   P2h  1 4.700000e-01    4.060000e+00
    P2  X1eh  1 4.700000e-01    3.070000e+00
    P2  X2eh  1 4.700000e-01    3.240000e+00
    P2  X3eh  1 4.700000e-01    3.390000e+00
    P2  X4eh  1 4.700000e-01    3.390000e+00
    P2  C1eh  1 4.700000e-01    2.790000e+00
    P2  C2eh  1 4.700000e-01    2.960000e+00
    P2  C3eh  1 4.700000e-01    2.960000e+00
    P2  C4eh  1 4.700000e-01    3.070000e+00
    P2  C5eh  1 4.700000e-01    3.240000e+00
    P2  C6eh  1 4.700000e-01    3.390000e+00
    P2  X1vh  1 4.700000e-01    3.070000e+00
    P2  X2vh  1 4.700000e-01    3.240000e+00
    P2  X3vh  1 4.700000e-01    3.390000e+00
    P2  X4vh  1 4.700000e-01    3.390000e+00
    P2  C1vh  1 4.700000e-01    2.790000e+00
    P2  C2vh  1 4.700000e-01    2.960000e+00
    P2  C3vh  1 4.700000e-01    2.960000e+00
    P2  C4vh  1 4.700000e-01    3.070000e+00
    P2  C5vh  1 4.700000e-01    3.240000e+00
    P2  C6vh  1 4.700000e-01    3.390000e+00
    P2  N1ah  1 4.700000e-01    3.390000e+00
    P2  N2ah  1 4.700000e-01    3.390000e+00
    P2  N3ah  1 4.700000e-01    3.390000e+00
    P2  N4ah  1 4.700000e-01    3.520000e+00
    P2  N5ah  1 4.700000e-01    3.690000e+00
    P2  N6ah  1 4.700000e-01    3.880000e+00
    P2  P1ah  1 4.700000e-01    3.880000e+00
    P2  P2ah  1 4.700000e-01    4.060000e+00
  P3ah    P2  1 4.700000e-01    4.060000e+00
  P4ah    P2  1 4.700000e-01    4.060000e+00
  P5ah    P2  1 4.700000e-01    4.060000e+00
  P6ah    P2  1 4.700000e-01    4.250000e+00
    P2  N1dh  1 4.700000e-01    3.390000e+00
    P2  N2dh  1 4.700000e-01    3.390000e+00
    P2  N3dh  1 4.700000e-01    3.390000e+00
    P2  N4dh  1 4.700000e-01    3.520000e+00
    P2  N5dh  1 4.700000e-01    3.690000e+00
    P2  N6dh  1 4.700000e-01    3.880000e+00
    P2  P1dh  1 4.700000e-01    3.880000e+00
    P2  P2dh  1 4.700000e-01    4.060000e+00
  P3dh    P2  1 4.700000e-01    4.060000e+00
  P4dh    P2  1 4.700000e-01    4.060000e+00
  P5dh    P2  1 4.700000e-01    4.060000e+00
  P6dh    P2  1 4.700000e-01    4.250000e+00
    P2   X1h  1 4.700000e-01    2.960000e+00
    P2   X2h  1 4.700000e-01    3.070000e+00
    P2   X3h  1 4.700000e-01    3.240000e+00
    P2   X4h  1 4.700000e-01    3.240000e+00
    P2   C1h  1 4.700000e-01    2.620000e+00
    P2   C2h  1 4.700000e-01    2.790000e+00
    P2   C3h  1 4.700000e-01    2.790000e+00
    P2   C4h  1 4.700000e-01    2.960000e+00
    P2   C5h  1 4.700000e-01    3.070000e+00
    P2   C6h  1 4.700000e-01    3.240000e+00
    P2   N1h  1 4.700000e-01    3.390000e+00
    P2   N2h  1 4.700000e-01    3.390000e+00
    P2   N3h  1 4.700000e-01    3.390000e+00
    P2   N4h  1 4.700000e-01    3.520000e+00
    P2   N5h  1 4.700000e-01    3.690000e+00
    P2   N6h  1 4.700000e-01    3.880000e+00
    P2   P1h  1 4.700000e-01    3.880000e+00
   P6r    P2  1 4.700000e-01    4.250000e+00
   P5r    P2  1 4.700000e-01    4.060000e+00
   P4r    P2  1 4.700000e-01    4.060000e+00
   P3r    P2  1 4.700000e-01    4.060000e+00
    P2   P2r  1 4.700000e-01    4.060000e+00
    P2  X1er  1 4.700000e-01    3.070000e+00
    P2  X2er  1 4.700000e-01    3.240000e+00
    P2  X3er  1 4.700000e-01    3.390000e+00
    P2  X4er  1 4.700000e-01    3.390000e+00
    P2  C1er  1 4.700000e-01    2.790000e+00
    P2  C2er  1 4.700000e-01    2.960000e+00
    P2  C3er  1 4.700000e-01    2.960000e+00
    P2  C4er  1 4.700000e-01    3.070000e+00
    P2  C5er  1 4.700000e-01    3.240000e+00
    P2  C6er  1 4.700000e-01    3.390000e+00
    P2  X1vr  1 4.700000e-01    3.070000e+00
    P2  X2vr  1 4.700000e-01    3.240000e+00
    P2  X3vr  1 4.700000e-01    3.390000e+00
    P2  X4vr  1 4.700000e-01    3.390000e+00
    P2  C1vr  1 4.700000e-01    2.790000e+00
    P2  C2vr  1 4.700000e-01    2.960000e+00
    P2  C3vr  1 4.700000e-01    2.960000e+00
    P2  C4vr  1 4.700000e-01    3.070000e+00
    P2  C5vr  1 4.700000e-01    3.240000e+00
    P2  C6vr  1 4.700000e-01    3.390000e+00
    P2  N1ar  1 4.700000e-01    3.390000e+00
    P2  N2ar  1 4.700000e-01    3.390000e+00
    P2  N3ar  1 4.700000e-01    3.390000e+00
    P2  N4ar  1 4.700000e-01    3.520000e+00
    P2  N5ar  1 4.700000e-01    3.690000e+00
    P2  N6ar  1 4.700000e-01    3.880000e+00
    P2  P1ar  1 4.700000e-01    3.880000e+00
    P2  P2ar  1 4.700000e-01    4.060000e+00
  P3ar    P2  1 4.700000e-01    4.060000e+00
  P4ar    P2  1 4.700000e-01    4.060000e+00
  P5ar    P2  1 4.700000e-01    4.060000e+00
  P6ar    P2  1 4.700000e-01    4.250000e+00
    P2  N1dr  1 4.700000e-01    3.390000e+00
    P2  N2dr  1 4.700000e-01    3.390000e+00
    P2  N3dr  1 4.700000e-01    3.390000e+00
    P2  N4dr  1 4.700000e-01    3.520000e+00
    P2  N5dr  1 4.700000e-01    3.690000e+00
    P2  N6dr  1 4.700000e-01    3.880000e+00
    P2  P1dr  1 4.700000e-01    3.880000e+00
    P2  P2dr  1 4.700000e-01    4.060000e+00
  P3dr    P2  1 4.700000e-01    4.060000e+00
  P4dr    P2  1 4.700000e-01    4.060000e+00
  P5dr    P2  1 4.700000e-01    4.060000e+00
  P6dr    P2  1 4.700000e-01    4.250000e+00
    P2   X1r  1 4.700000e-01    2.960000e+00
    P2   X2r  1 4.700000e-01    3.070000e+00
    P2   X3r  1 4.700000e-01    3.240000e+00
    P2   X4r  1 4.700000e-01    3.240000e+00
    P2   C1r  1 4.700000e-01    2.620000e+00
    P2   C2r  1 4.700000e-01    2.790000e+00
    P2   C3r  1 4.700000e-01    2.790000e+00
    P2   C4r  1 4.700000e-01    2.960000e+00
    P2   C5r  1 4.700000e-01    3.070000e+00
    P2   C6r  1 4.700000e-01    3.240000e+00
    P2   N1r  1 4.700000e-01    3.390000e+00
    P2   N2r  1 4.700000e-01    3.390000e+00
    P2   N3r  1 4.700000e-01    3.390000e+00
    P2   N4r  1 4.700000e-01    3.520000e+00
    P2   N5r  1 4.700000e-01    3.690000e+00
    P2   N6r  1 4.700000e-01    3.880000e+00
    P2   P1r  1 4.700000e-01    3.880000e+00
    P2   SP2  1 4.300000e-01    3.770000e+00
    P2   SP1  1 4.300000e-01    3.590000e+00
    P2   SN6  1 4.300000e-01    3.590000e+00
    P2   SN5  1 4.300000e-01    3.380000e+00
    P2   SN4  1 4.300000e-01    3.160000e+00
    P2   SN3  1 4.300000e-01    2.920000e+00
    P2   SN2  1 4.300000e-01    2.920000e+00
    P2   SN1  1 4.300000e-01    2.920000e+00
    P2   SC6  1 4.300000e-01    2.770000e+00
    P2   SC5  1 4.300000e-01    2.530000e+00
    P2   SC4  1 4.300000e-01    2.320000e+00
    P2   SC3  1 4.300000e-01    2.160000e+00
    P2   SC2  1 4.300000e-01    2.160000e+00
    P2   SC1  1 4.300000e-01    1.930000e+00
    P2   SX4  1 4.300000e-01    2.770000e+00
    P2   SX3  1 4.300000e-01    2.770000e+00
    P2   SX2  1 4.300000e-01    2.530000e+00
    P2   SX1  1 4.300000e-01    2.320000e+00
    P2  SP2d  1 4.300000e-01    3.770000e+00
    P2  SN1d  1 4.300000e-01    2.920000e+00
    P2  SN2d  1 4.300000e-01    2.920000e+00
    P2  SN3d  1 4.300000e-01    2.920000e+00
    P2  SN4d  1 4.300000e-01    3.160000e+00
    P2  SN5d  1 4.300000e-01    3.380000e+00
    P2  SN6d  1 4.300000e-01    3.590000e+00
    P2  SP1d  1 4.300000e-01    3.590000e+00
    P2  SP2a  1 4.300000e-01    3.770000e+00
    P2  SN1a  1 4.300000e-01    2.920000e+00
    P2  SN2a  1 4.300000e-01    2.920000e+00
    P2  SN3a  1 4.300000e-01    2.920000e+00
    P2  SN4a  1 4.300000e-01    3.160000e+00
    P2  SN5a  1 4.300000e-01    3.380000e+00
    P2  SN6a  1 4.300000e-01    3.590000e+00
    P2  SP1a  1 4.300000e-01    3.590000e+00
    P2  SC6v  1 4.300000e-01    2.920000e+00
    P2  SC5v  1 4.300000e-01    2.770000e+00
    P2  SC4v  1 4.300000e-01    2.530000e+00
    P2  SC3v  1 4.300000e-01    2.320000e+00
    P2  SC2v  1 4.300000e-01    2.320000e+00
    P2  SC1v  1 4.300000e-01    2.160000e+00
    P2  SX4v  1 4.300000e-01    2.920000e+00
    P2  SX3v  1 4.300000e-01    2.920000e+00
    P2  SX2v  1 4.300000e-01    2.770000e+00
    P2  SX1v  1 4.300000e-01    2.530000e+00
    P2  SC6e  1 4.300000e-01    2.920000e+00
    P2  SC5e  1 4.300000e-01    2.770000e+00
    P2  SC4e  1 4.300000e-01    2.530000e+00
    P2  SC3e  1 4.300000e-01    2.320000e+00
    P2  SC2e  1 4.300000e-01    2.320000e+00
    P2  SC1e  1 4.300000e-01    2.160000e+00
    P2  SX4e  1 4.300000e-01    2.920000e+00
    P2  SX3e  1 4.300000e-01    2.920000e+00
    P2  SX2e  1 4.300000e-01    2.770000e+00
    P2  SX1e  1 4.300000e-01    2.530000e+00
    P2  SP2q  1 4.300000e-01    4.170000e+00
    P2 SX1eq  1 4.300000e-01    2.920000e+00
    P2 SX2eq  1 4.300000e-01    3.160000e+00
    P2 SX3eq  1 4.300000e-01    3.380000e+00
    P2 SX4eq  1 4.300000e-01    3.380000e+00
    P2 SC1eq  1 4.300000e-01    2.530000e+00
    P2 SC2eq  1 4.300000e-01    2.770000e+00
    P2 SC3eq  1 4.300000e-01    2.770000e+00
    P2 SC4eq  1 4.300000e-01    2.920000e+00
    P2 SC5eq  1 4.300000e-01    3.160000e+00
    P2 SC6eq  1 4.300000e-01    3.380000e+00
    P2 SX1vq  1 4.300000e-01    2.920000e+00
    P2 SX2vq  1 4.300000e-01    3.160000e+00
    P2 SX3vq  1 4.300000e-01    3.380000e+00
    P2 SX4vq  1 4.300000e-01    3.380000e+00
    P2 SC1vq  1 4.300000e-01    2.530000e+00
    P2 SC2vq  1 4.300000e-01    2.770000e+00
    P2 SC3vq  1 4.300000e-01    2.770000e+00
    P2 SC4vq  1 4.300000e-01    2.920000e+00
    P2 SC5vq  1 4.300000e-01    3.160000e+00
    P2 SC6vq  1 4.300000e-01    3.380000e+00
    P2 SN1aq  1 4.300000e-01    3.380000e+00
    P2 SN2aq  1 4.300000e-01    3.380000e+00
    P2 SN3aq  1 4.300000e-01    3.380000e+00
    P2 SN4aq  1 4.300000e-01    3.590000e+00
    P2 SN5aq  1 4.300000e-01    3.770000e+00
    P2 SN6aq  1 4.300000e-01    3.970000e+00
    P2 SP1aq  1 4.300000e-01    3.970000e+00
    P2 SP2aq  1 4.300000e-01    4.170000e+00
    P2 SN1dq  1 4.300000e-01    3.380000e+00
    P2 SN2dq  1 4.300000e-01    3.380000e+00
    P2 SN3dq  1 4.300000e-01    3.380000e+00
    P2 SN4dq  1 4.300000e-01    3.590000e+00
    P2 SN5dq  1 4.300000e-01    3.770000e+00
    P2 SN6dq  1 4.300000e-01    3.970000e+00
    P2 SP1dq  1 4.300000e-01    3.970000e+00
    P2 SP2dq  1 4.300000e-01    4.170000e+00
    P2  SX1q  1 4.300000e-01    2.770000e+00
    P2  SX2q  1 4.300000e-01    2.920000e+00
    P2  SX3q  1 4.300000e-01    3.160000e+00
    P2  SX4q  1 4.300000e-01    3.160000e+00
    P2  SC1q  1 4.300000e-01    2.320000e+00
    P2  SC2q  1 4.300000e-01    2.530000e+00
    P2  SC3q  1 4.300000e-01    2.530000e+00
    P2  SC4q  1 4.300000e-01    2.770000e+00
    P2  SC5q  1 4.300000e-01    2.920000e+00
    P2  SC6q  1 4.300000e-01    3.160000e+00
    P2  SN1q  1 4.300000e-01    3.380000e+00
    P2  SN2q  1 4.300000e-01    3.380000e+00
    P2  SN3q  1 4.300000e-01    3.380000e+00
    P2  SN4q  1 4.300000e-01    3.590000e+00
    P2  SN5q  1 4.300000e-01    3.770000e+00
    P2  SN6q  1 4.300000e-01    3.970000e+00
    P2  SP1q  1 4.300000e-01    3.970000e+00
    P2  SP2h  1 4.300000e-01    3.770000e+00
    P2 SX1eh  1 4.300000e-01    2.530000e+00
    P2 SX2eh  1 4.300000e-01    2.770000e+00
    P2 SX3eh  1 4.300000e-01    2.920000e+00
    P2 SX4eh  1 4.300000e-01    2.920000e+00
    P2 SC1eh  1 4.300000e-01    2.160000e+00
    P2 SC2eh  1 4.300000e-01    2.320000e+00
    P2 SC3eh  1 4.300000e-01    2.320000e+00
    P2 SC4eh  1 4.300000e-01    2.530000e+00
    P2 SC5eh  1 4.300000e-01    2.770000e+00
    P2 SC6eh  1 4.300000e-01    2.920000e+00
    P2 SX1vh  1 4.300000e-01    2.530000e+00
    P2 SX2vh  1 4.300000e-01    2.770000e+00
    P2 SX3vh  1 4.300000e-01    2.920000e+00
    P2 SX4vh  1 4.300000e-01    2.920000e+00
    P2 SC1vh  1 4.300000e-01    2.160000e+00
    P2 SC2vh  1 4.300000e-01    2.320000e+00
    P2 SC3vh  1 4.300000e-01    2.320000e+00
    P2 SC4vh  1 4.300000e-01    2.530000e+00
    P2 SC5vh  1 4.300000e-01    2.770000e+00
    P2 SC6vh  1 4.300000e-01    2.920000e+00
    P2 SN1ah  1 4.300000e-01    2.920000e+00
    P2 SN2ah  1 4.300000e-01    2.920000e+00
    P2 SN3ah  1 4.300000e-01    2.920000e+00
    P2 SN4ah  1 4.300000e-01    3.160000e+00
    P2 SN5ah  1 4.300000e-01    3.380000e+00
    P2 SN6ah  1 4.300000e-01    3.590000e+00
    P2 SP1ah  1 4.300000e-01    3.590000e+00
    P2 SP2ah  1 4.300000e-01    3.770000e+00
    P2 SN1dh  1 4.300000e-01    2.920000e+00
    P2 SN2dh  1 4.300000e-01    2.920000e+00
    P2 SN3dh  1 4.300000e-01    2.920000e+00
    P2 SN4dh  1 4.300000e-01    3.160000e+00
    P2 SN5dh  1 4.300000e-01    3.380000e+00
    P2 SN6dh  1 4.300000e-01    3.590000e+00
    P2 SP1dh  1 4.300000e-01    3.590000e+00
    P2 SP2dh  1 4.300000e-01    3.770000e+00
    P2  SX1h  1 4.300000e-01    2.320000e+00
    P2  SX2h  1 4.300000e-01    2.530000e+00
    P2  SX3h  1 4.300000e-01    2.770000e+00
    P2  SX4h  1 4.300000e-01    2.770000e+00
    P2  SC1h  1 4.300000e-01    1.930000e+00
    P2  SC2h  1 4.300000e-01    2.160000e+00
    P2  SC3h  1 4.300000e-01    2.160000e+00
    P2  SC4h  1 4.300000e-01    2.320000e+00
    P2  SC5h  1 4.300000e-01    2.530000e+00
    P2  SC6h  1 4.300000e-01    2.770000e+00
    P2  SN1h  1 4.300000e-01    2.920000e+00
    P2  SN2h  1 4.300000e-01    2.920000e+00
    P2  SN3h  1 4.300000e-01    2.920000e+00
    P2  SN4h  1 4.300000e-01    3.160000e+00
    P2  SN5h  1 4.300000e-01    3.380000e+00
    P2  SN6h  1 4.300000e-01    3.590000e+00
    P2  SP1h  1 4.300000e-01    3.590000e+00
    P2  SP2r  1 4.300000e-01    3.770000e+00
    P2 SX1er  1 4.300000e-01    2.530000e+00
    P2 SX2er  1 4.300000e-01    2.770000e+00
    P2 SX3er  1 4.300000e-01    2.920000e+00
    P2 SX4er  1 4.300000e-01    2.920000e+00
    P2 SC1er  1 4.300000e-01    2.160000e+00
    P2 SC2er  1 4.300000e-01    2.320000e+00
    P2 SC3er  1 4.300000e-01    2.320000e+00
    P2 SC4er  1 4.300000e-01    2.530000e+00
    P2 SC5er  1 4.300000e-01    2.770000e+00
    P2 SC6er  1 4.300000e-01    2.920000e+00
    P2 SX1vr  1 4.300000e-01    2.530000e+00
    P2 SX2vr  1 4.300000e-01    2.770000e+00
    P2 SX3vr  1 4.300000e-01    2.920000e+00
    P2 SX4vr  1 4.300000e-01    2.920000e+00
    P2 SC1vr  1 4.300000e-01    2.160000e+00
    P2 SC2vr  1 4.300000e-01    2.320000e+00
    P2 SC3vr  1 4.300000e-01    2.320000e+00
    P2 SC4vr  1 4.300000e-01    2.530000e+00
    P2 SC5vr  1 4.300000e-01    2.770000e+00
    P2 SC6vr  1 4.300000e-01    2.920000e+00
    P2 SN1ar  1 4.300000e-01    2.920000e+00
    P2 SN2ar  1 4.300000e-01    2.920000e+00
    P2 SN3ar  1 4.300000e-01    2.920000e+00
    P2 SN4ar  1 4.300000e-01    3.160000e+00
    P2 SN5ar  1 4.300000e-01    3.380000e+00
    P2 SN6ar  1 4.300000e-01    3.590000e+00
    P2 SP1ar  1 4.300000e-01    3.590000e+00
    P2 SP2ar  1 4.300000e-01    3.770000e+00
    P2 SN1dr  1 4.300000e-01    2.920000e+00
    P2 SN2dr  1 4.300000e-01    2.920000e+00
    P2 SN3dr  1 4.300000e-01    2.920000e+00
    P2 SN4dr  1 4.300000e-01    3.160000e+00
    P2 SN5dr  1 4.300000e-01    3.380000e+00
    P2 SN6dr  1 4.300000e-01    3.590000e+00
    P2 SP1dr  1 4.300000e-01    3.590000e+00
    P2 SP2dr  1 4.300000e-01    3.770000e+00
    P2  SX1r  1 4.300000e-01    2.320000e+00
    P2  SX2r  1 4.300000e-01    2.530000e+00
    P2  SX3r  1 4.300000e-01    2.770000e+00
    P2  SX4r  1 4.300000e-01    2.770000e+00
    P2  SC1r  1 4.300000e-01    1.930000e+00
    P2  SC2r  1 4.300000e-01    2.160000e+00
    P2  SC3r  1 4.300000e-01    2.160000e+00
    P2  SC4r  1 4.300000e-01    2.320000e+00
    P2  SC5r  1 4.300000e-01    2.530000e+00
    P2  SC6r  1 4.300000e-01    2.770000e+00
    P2  SN1r  1 4.300000e-01    2.920000e+00
    P2  SN2r  1 4.300000e-01    2.920000e+00
    P2  SN3r  1 4.300000e-01    2.920000e+00
    P2  SN4r  1 4.300000e-01    3.160000e+00
    P2  SN5r  1 4.300000e-01    3.380000e+00
    P2  SN6r  1 4.300000e-01    3.590000e+00
    P2  SP1r  1 4.300000e-01    3.590000e+00
  SP6d    P2  1 4.300000e-01    3.970000e+00
  SP5d    P2  1 4.300000e-01    3.770000e+00
  SP4d    P2  1 4.300000e-01    3.770000e+00
  SP3d    P2  1 4.300000e-01    3.770000e+00
  SP6a    P2  1 4.300000e-01    3.970000e+00
  SP5a    P2  1 4.300000e-01    3.770000e+00
  SP4a    P2  1 4.300000e-01    3.770000e+00
  SP3a    P2  1 4.300000e-01    3.770000e+00
  SP6q    P2  1 4.300000e-01    4.400000e+00
  SP5q    P2  1 4.300000e-01    4.170000e+00
  SP4q    P2  1 4.300000e-01    4.170000e+00
  SP3q    P2  1 4.300000e-01    4.170000e+00
 SP3aq    P2  1 4.300000e-01    4.170000e+00
 SP4aq    P2  1 4.300000e-01    4.170000e+00
 SP5aq    P2  1 4.300000e-01    4.170000e+00
 SP6aq    P2  1 4.300000e-01    4.400000e+00
 SP3dq    P2  1 4.300000e-01    4.170000e+00
 SP4dq    P2  1 4.300000e-01    4.170000e+00
 SP5dq    P2  1 4.300000e-01    4.170000e+00
 SP6dq    P2  1 4.300000e-01    4.400000e+00
  SP6h    P2  1 4.300000e-01    3.970000e+00
  SP5h    P2  1 4.300000e-01    3.770000e+00
  SP4h    P2  1 4.300000e-01    3.770000e+00
  SP3h    P2  1 4.300000e-01    3.770000e+00
 SP3ah    P2  1 4.300000e-01    3.770000e+00
 SP4ah    P2  1 4.300000e-01    3.770000e+00
 SP5ah    P2  1 4.300000e-01    3.770000e+00
 SP6ah    P2  1 4.300000e-01    3.970000e+00
 SP3dh    P2  1 4.300000e-01    3.770000e+00
 SP4dh    P2  1 4.300000e-01    3.770000e+00
 SP5dh    P2  1 4.300000e-01    3.770000e+00
 SP6dh    P2  1 4.300000e-01    3.970000e+00
  SP6r    P2  1 4.300000e-01    3.970000e+00
  SP5r    P2  1 4.300000e-01    3.770000e+00
  SP4r    P2  1 4.300000e-01    3.770000e+00
  SP3r    P2  1 4.300000e-01    3.770000e+00
 SP3ar    P2  1 4.300000e-01    3.770000e+00
 SP4ar    P2  1 4.300000e-01    3.770000e+00
 SP5ar    P2  1 4.300000e-01    3.770000e+00
 SP6ar    P2  1 4.300000e-01    3.970000e+00
 SP3dr    P2  1 4.300000e-01    3.770000e+00
 SP4dr    P2  1 4.300000e-01    3.770000e+00
 SP5dr    P2  1 4.300000e-01    3.770000e+00
 SP6dr    P2  1 4.300000e-01    3.970000e+00
    P2   TP2  1 3.950000e-01    3.190000e+00
    P2   TP1  1 3.950000e-01    2.940000e+00
    P2   TN6  1 3.950000e-01    2.940000e+00
    P2   TN5  1 3.950000e-01    2.700000e+00
    P2   TN4  1 3.950000e-01    2.500000e+00
    P2   TN3  1 3.950000e-01    2.310000e+00
    P2   TN2  1 3.950000e-01    2.310000e+00
    P2   TN1  1 3.950000e-01    2.310000e+00
    P2   TC6  1 3.950000e-01    2.110000e+00
    P2   TC5  1 3.950000e-01    1.850000e+00
    P2   TC4  1 3.950000e-01    1.670000e+00
    P2   TC3  1 3.980000e-01    1.450000e+00
    P2   TC2  1 3.980000e-01    1.450000e+00
    P2   TC1  1 3.990000e-01    1.180000e+00
    P2   TX4  1 3.950000e-01    2.110000e+00
    P2   TX3  1 3.950000e-01    2.110000e+00
    P2   TX2  1 3.950000e-01    1.850000e+00
    P2   TX1  1 3.950000e-01    1.670000e+00
    P2  TP2d  1 3.950000e-01    3.190000e+00
    P2  TN1d  1 3.950000e-01    2.310000e+00
    P2  TN2d  1 3.950000e-01    2.310000e+00
    P2  TN3d  1 3.950000e-01    2.310000e+00
    P2  TN4d  1 3.950000e-01    2.500000e+00
    P2  TN5d  1 3.950000e-01    2.700000e+00
    P2  TN6d  1 3.950000e-01    2.940000e+00
    P2  TP1d  1 3.950000e-01    2.940000e+00
    P2  TP2a  1 3.950000e-01    3.190000e+00
    P2  TN1a  1 3.950000e-01    2.310000e+00
    P2  TN2a  1 3.950000e-01    2.310000e+00
    P2  TN3a  1 3.950000e-01    2.310000e+00
    P2  TN4a  1 3.950000e-01    2.500000e+00
    P2  TN5a  1 3.950000e-01    2.700000e+00
    P2  TN6a  1 3.950000e-01    2.940000e+00
    P2  TP1a  1 3.950000e-01    2.940000e+00
    P2  TC6v  1 3.950000e-01    2.310000e+00
    P2  TC5v  1 3.950000e-01    2.110000e+00
    P2  TC4v  1 3.950000e-01    1.850000e+00
    P2  TC3v  1 3.950000e-01    1.670000e+00
    P2  TC2v  1 3.950000e-01    1.670000e+00
    P2  TC1v  1 3.980000e-01    1.450000e+00
    P2  TX4v  1 3.950000e-01    2.310000e+00
    P2  TX3v  1 3.950000e-01    2.310000e+00
    P2  TX2v  1 3.950000e-01    2.110000e+00
    P2  TX1v  1 3.950000e-01    1.850000e+00
    P2  TC6e  1 3.950000e-01    2.310000e+00
    P2  TC5e  1 3.950000e-01    2.110000e+00
    P2  TC4e  1 3.950000e-01    1.850000e+00
    P2  TC3e  1 3.950000e-01    1.670000e+00
    P2  TC2e  1 3.950000e-01    1.670000e+00
    P2  TC1e  1 3.980000e-01    1.450000e+00
    P2  TX4e  1 3.950000e-01    2.310000e+00
    P2  TX3e  1 3.950000e-01    2.310000e+00
    P2  TX2e  1 3.950000e-01    2.110000e+00
    P2  TX1e  1 3.950000e-01    1.850000e+00
    P2  TP2q  1 3.950000e-01    3.670000e+00
    P2 TX1eq  1 3.950000e-01    2.310000e+00
    P2 TX2eq  1 3.950000e-01    2.500000e+00
    P2 TX3eq  1 3.950000e-01    2.700000e+00
    P2 TX4eq  1 3.950000e-01    2.700000e+00
    P2 TC1eq  1 3.950000e-01    1.850000e+00
    P2 TC2eq  1 3.950000e-01    2.110000e+00
    P2 TC3eq  1 3.950000e-01    2.110000e+00
    P2 TC4eq  1 3.950000e-01    2.310000e+00
    P2 TC5eq  1 3.950000e-01    2.500000e+00
    P2 TC6eq  1 3.950000e-01    2.700000e+00
    P2 TX1vq  1 3.950000e-01    2.310000e+00
    P2 TX2vq  1 3.950000e-01    2.500000e+00
    P2 TX3vq  1 3.950000e-01    2.700000e+00
    P2 TX4vq  1 3.950000e-01    2.700000e+00
    P2 TC1vq  1 3.950000e-01    1.850000e+00
    P2 TC2vq  1 3.950000e-01    2.110000e+00
    P2 TC3vq  1 3.950000e-01    2.110000e+00
    P2 TC4vq  1 3.950000e-01    2.310000e+00
    P2 TC5vq  1 3.950000e-01    2.500000e+00
    P2 TC6vq  1 3.950000e-01    2.700000e+00
    P2 TN1aq  1 3.950000e-01    2.700000e+00
    P2 TN2aq  1 3.950000e-01    2.700000e+00
    P2 TN3aq  1 3.950000e-01    2.700000e+00
    P2 TN4aq  1 3.950000e-01    2.940000e+00
    P2 TN5aq  1 3.950000e-01    3.190000e+00
    P2 TN6aq  1 3.950000e-01    3.430000e+00
    P2 TP1aq  1 3.950000e-01    3.430000e+00
    P2 TP2aq  1 3.950000e-01    3.670000e+00
    P2 TN1dq  1 3.950000e-01    2.700000e+00
    P2 TN2dq  1 3.950000e-01    2.700000e+00
    P2 TN3dq  1 3.950000e-01    2.700000e+00
    P2 TN4dq  1 3.950000e-01    2.940000e+00
    P2 TN5dq  1 3.950000e-01    3.190000e+00
    P2 TN6dq  1 3.950000e-01    3.430000e+00
    P2 TP1dq  1 3.950000e-01    3.430000e+00
    P2 TP2dq  1 3.950000e-01    3.670000e+00
    P2  TX1q  1 3.950000e-01    2.110000e+00
    P2  TX2q  1 3.950000e-01    2.310000e+00
    P2  TX3q  1 3.950000e-01    2.500000e+00
    P2  TX4q  1 3.950000e-01    2.500000e+00
    P2  TC1q  1 3.950000e-01    1.670000e+00
    P2  TC2q  1 3.950000e-01    1.850000e+00
    P2  TC3q  1 3.950000e-01    1.850000e+00
    P2  TC4q  1 3.950000e-01    2.110000e+00
    P2  TC5q  1 3.950000e-01    2.310000e+00
    P2  TC6q  1 3.950000e-01    2.500000e+00
    P2  TN1q  1 3.950000e-01    2.700000e+00
    P2  TN2q  1 3.950000e-01    2.700000e+00
    P2  TN3q  1 3.950000e-01    2.700000e+00
    P2  TN4q  1 3.950000e-01    2.940000e+00
    P2  TN5q  1 3.950000e-01    3.190000e+00
    P2  TN6q  1 3.950000e-01    3.430000e+00
    P2  TP1q  1 3.950000e-01    3.430000e+00
    P2  TP2h  1 3.950000e-01    3.190000e+00
    P2 TX1eh  1 3.950000e-01    1.850000e+00
    P2 TX2eh  1 3.950000e-01    2.110000e+00
    P2 TX3eh  1 3.950000e-01    2.310000e+00
    P2 TX4eh  1 3.950000e-01    2.310000e+00
    P2 TC1eh  1 3.980000e-01    1.450000e+00
    P2 TC2eh  1 3.950000e-01    1.670000e+00
    P2 TC3eh  1 3.950000e-01    1.670000e+00
    P2 TC4eh  1 3.950000e-01    1.850000e+00
    P2 TC5eh  1 3.950000e-01    2.110000e+00
    P2 TC6eh  1 3.950000e-01    2.310000e+00
    P2 TX1vh  1 3.950000e-01    1.850000e+00
    P2 TX2vh  1 3.950000e-01    2.110000e+00
    P2 TX3vh  1 3.950000e-01    2.310000e+00
    P2 TX4vh  1 3.950000e-01    2.310000e+00
    P2 TC1vh  1 3.980000e-01    1.450000e+00
    P2 TC2vh  1 3.950000e-01    1.670000e+00
    P2 TC3vh  1 3.950000e-01    1.670000e+00
    P2 TC4vh  1 3.950000e-01    1.850000e+00
    P2 TC5vh  1 3.950000e-01    2.110000e+00
    P2 TC6vh  1 3.950000e-01    2.310000e+00
    P2 TN1ah  1 3.950000e-01    2.310000e+00
    P2 TN2ah  1 3.950000e-01    2.310000e+00
    P2 TN3ah  1 3.950000e-01    2.310000e+00
    P2 TN4ah  1 3.950000e-01    2.500000e+00
    P2 TN5ah  1 3.950000e-01    2.700000e+00
    P2 TN6ah  1 3.950000e-01    2.940000e+00
    P2 TP1ah  1 3.950000e-01    2.940000e+00
    P2 TP2ah  1 3.950000e-01    3.190000e+00
    P2 TN1dh  1 3.950000e-01    2.310000e+00
    P2 TN2dh  1 3.950000e-01    2.310000e+00
    P2 TN3dh  1 3.950000e-01    2.310000e+00
    P2 TN4dh  1 3.950000e-01    2.500000e+00
    P2 TN5dh  1 3.950000e-01    2.700000e+00
    P2 TN6dh  1 3.950000e-01    2.940000e+00
    P2 TP1dh  1 3.950000e-01    2.940000e+00
    P2 TP2dh  1 3.950000e-01    3.190000e+00
    P2  TX1h  1 3.950000e-01    1.670000e+00
    P2  TX2h  1 3.950000e-01    1.850000e+00
    P2  TX3h  1 3.950000e-01    2.110000e+00
    P2  TX4h  1 3.950000e-01    2.110000e+00
    P2  TC1h  1 3.990000e-01    1.180000e+00
    P2  TC2h  1 3.980000e-01    1.450000e+00
    P2  TC3h  1 3.980000e-01    1.450000e+00
    P2  TC4h  1 3.950000e-01    1.670000e+00
    P2  TC5h  1 3.950000e-01    1.850000e+00
    P2  TC6h  1 3.950000e-01    2.110000e+00
    P2  TN1h  1 3.950000e-01    2.310000e+00
    P2  TN2h  1 3.950000e-01    2.310000e+00
    P2  TN3h  1 3.950000e-01    2.310000e+00
    P2  TN4h  1 3.950000e-01    2.500000e+00
    P2  TN5h  1 3.950000e-01    2.700000e+00
    P2  TN6h  1 3.950000e-01    2.940000e+00
    P2  TP1h  1 3.950000e-01    2.940000e+00
    P2  TP2r  1 3.950000e-01    3.190000e+00
    P2 TX1er  1 3.950000e-01    1.850000e+00
    P2 TX2er  1 3.950000e-01    2.110000e+00
    P2 TX3er  1 3.950000e-01    2.310000e+00
    P2 TX4er  1 3.950000e-01    2.310000e+00
    P2 TC1er  1 3.980000e-01    1.450000e+00
    P2 TC2er  1 3.950000e-01    1.670000e+00
    P2 TC3er  1 3.950000e-01    1.670000e+00
    P2 TC4er  1 3.950000e-01    1.850000e+00
    P2 TC5er  1 3.950000e-01    2.110000e+00
    P2 TC6er  1 3.950000e-01    2.310000e+00
    P2 TX1vr  1 3.950000e-01    1.850000e+00
    P2 TX2vr  1 3.950000e-01    2.110000e+00
    P2 TX3vr  1 3.950000e-01    2.310000e+00
    P2 TX4vr  1 3.950000e-01    2.310000e+00
    P2 TC1vr  1 3.980000e-01    1.450000e+00
    P2 TC2vr  1 3.950000e-01    1.670000e+00
    P2 TC3vr  1 3.950000e-01    1.670000e+00
    P2 TC4vr  1 3.950000e-01    1.850000e+00
    P2 TC5vr  1 3.950000e-01    2.110000e+00
    P2 TC6vr  1 3.950000e-01    2.310000e+00
    P2 TN1ar  1 3.950000e-01    2.310000e+00
    P2 TN2ar  1 3.950000e-01    2.310000e+00
    P2 TN3ar  1 3.950000e-01    2.310000e+00
    P2 TN4ar  1 3.950000e-01    2.500000e+00
    P2 TN5ar  1 3.950000e-01    2.700000e+00
    P2 TN6ar  1 3.950000e-01    2.940000e+00
    P2 TP1ar  1 3.950000e-01    2.940000e+00
    P2 TP2ar  1 3.950000e-01    3.190000e+00
    P2 TN1dr  1 3.950000e-01    2.310000e+00
    P2 TN2dr  1 3.950000e-01    2.310000e+00
    P2 TN3dr  1 3.950000e-01    2.310000e+00
    P2 TN4dr  1 3.950000e-01    2.500000e+00
    P2 TN5dr  1 3.950000e-01    2.700000e+00
    P2 TN6dr  1 3.950000e-01    2.940000e+00
    P2 TP1dr  1 3.950000e-01    2.940000e+00
    P2 TP2dr  1 3.950000e-01    3.190000e+00
    P2  TX1r  1 3.950000e-01    1.670000e+00
    P2  TX2r  1 3.950000e-01    1.850000e+00
    P2  TX3r  1 3.950000e-01    2.110000e+00
    P2  TX4r  1 3.950000e-01    2.110000e+00
    P2  TC1r  1 3.990000e-01    1.180000e+00
    P2  TC2r  1 3.980000e-01    1.450000e+00
    P2  TC3r  1 3.980000e-01    1.450000e+00
    P2  TC4r  1 3.950000e-01    1.670000e+00
    P2  TC5r  1 3.950000e-01    1.850000e+00
    P2  TC6r  1 3.950000e-01    2.110000e+00
    P2  TN1r  1 3.950000e-01    2.310000e+00
    P2  TN2r  1 3.950000e-01    2.310000e+00
    P2  TN3r  1 3.950000e-01    2.310000e+00
    P2  TN4r  1 3.950000e-01    2.500000e+00
    P2  TN5r  1 3.950000e-01    2.700000e+00
    P2  TN6r  1 3.950000e-01    2.940000e+00
    P2  TP1r  1 3.950000e-01    2.940000e+00
  TP6d    P2  1 3.950000e-01    3.430000e+00
  TP5d    P2  1 3.950000e-01    3.190000e+00
  TP4d    P2  1 3.950000e-01    3.190000e+00
  TP3d    P2  1 3.950000e-01    3.190000e+00
  TP6a    P2  1 3.950000e-01    3.430000e+00
  TP5a    P2  1 3.950000e-01    3.190000e+00
  TP4a    P2  1 3.950000e-01    3.190000e+00
  TP3a    P2  1 3.950000e-01    3.190000e+00
  TP6q    P2  1 3.950000e-01    3.910000e+00
  TP5q    P2  1 3.950000e-01    3.670000e+00
  TP4q    P2  1 3.950000e-01    3.670000e+00
  TP3q    P2  1 3.950000e-01    3.670000e+00
 TP3aq    P2  1 3.950000e-01    3.670000e+00
 TP4aq    P2  1 3.950000e-01    3.670000e+00
 TP5aq    P2  1 3.950000e-01    3.670000e+00
 TP6aq    P2  1 3.950000e-01    3.910000e+00
 TP3dq    P2  1 3.950000e-01    3.670000e+00
 TP4dq    P2  1 3.950000e-01    3.670000e+00
 TP5dq    P2  1 3.950000e-01    3.670000e+00
 TP6dq    P2  1 3.950000e-01    3.910000e+00
  TP6h    P2  1 3.950000e-01    3.430000e+00
  TP5h    P2  1 3.950000e-01    3.190000e+00
  TP4h    P2  1 3.950000e-01    3.190000e+00
  TP3h    P2  1 3.950000e-01    3.190000e+00
 TP3ah    P2  1 3.950000e-01    3.190000e+00
 TP4ah    P2  1 3.950000e-01    3.190000e+00
 TP5ah    P2  1 3.950000e-01    3.190000e+00
 TP6ah    P2  1 3.950000e-01    3.430000e+00
 TP3dh    P2  1 3.950000e-01    3.190000e+00
 TP4dh    P2  1 3.950000e-01    3.190000e+00
 TP5dh    P2  1 3.950000e-01    3.190000e+00
 TP6dh    P2  1 3.950000e-01    3.430000e+00
  TP6r    P2  1 3.950000e-01    3.430000e+00
  TP5r    P2  1 3.950000e-01    3.190000e+00
  TP4r    P2  1 3.950000e-01    3.190000e+00
  TP3r    P2  1 3.950000e-01    3.190000e+00
 TP3ar    P2  1 3.950000e-01    3.190000e+00
 TP4ar    P2  1 3.950000e-01    3.190000e+00
 TP5ar    P2  1 3.950000e-01    3.190000e+00
 TP6ar    P2  1 3.950000e-01    3.430000e+00
 TP3dr    P2  1 3.950000e-01    3.190000e+00
 TP4dr    P2  1 3.950000e-01    3.190000e+00
 TP5dr    P2  1 3.950000e-01    3.190000e+00
 TP6dr    P2  1 3.950000e-01    3.430000e+00
   P6d   SP2  1 4.300000e-01    3.970000e+00
   P5d   SP2  1 4.300000e-01    3.770000e+00
   P4d   SP2  1 4.300000e-01    3.770000e+00
   P3d   SP2  1 4.300000e-01    3.770000e+00
   P6a   SP2  1 4.300000e-01    3.970000e+00
   P5a   SP2  1 4.300000e-01    3.770000e+00
   P4a   SP2  1 4.300000e-01    3.770000e+00
   P3a   SP2  1 4.300000e-01    3.770000e+00
   P6q   SP2  1 4.300000e-01    4.400000e+00
   P5q   SP2  1 4.300000e-01    4.170000e+00
   P4q   SP2  1 4.300000e-01    4.170000e+00
   P3q   SP2  1 4.300000e-01    4.170000e+00
  P3aq   SP2  1 4.300000e-01    4.170000e+00
  P4aq   SP2  1 4.300000e-01    4.170000e+00
  P5aq   SP2  1 4.300000e-01    4.170000e+00
  P6aq   SP2  1 4.300000e-01    4.400000e+00
  P3dq   SP2  1 4.300000e-01    4.170000e+00
  P4dq   SP2  1 4.300000e-01    4.170000e+00
  P5dq   SP2  1 4.300000e-01    4.170000e+00
  P6dq   SP2  1 4.300000e-01    4.400000e+00
   P6h   SP2  1 4.300000e-01    3.970000e+00
   P5h   SP2  1 4.300000e-01    3.770000e+00
   P4h   SP2  1 4.300000e-01    3.770000e+00
   P3h   SP2  1 4.300000e-01    3.770000e+00
  P3ah   SP2  1 4.300000e-01    3.770000e+00
  P4ah   SP2  1 4.300000e-01    3.770000e+00
  P5ah   SP2  1 4.300000e-01    3.770000e+00
  P6ah   SP2  1 4.300000e-01    3.970000e+00
  P3dh   SP2  1 4.300000e-01    3.770000e+00
  P4dh   SP2  1 4.300000e-01    3.770000e+00
  P5dh   SP2  1 4.300000e-01    3.770000e+00
  P6dh   SP2  1 4.300000e-01    3.970000e+00
   P6r   SP2  1 4.300000e-01    3.970000e+00
   P5r   SP2  1 4.300000e-01    3.770000e+00
   P4r   SP2  1 4.300000e-01    3.770000e+00
   P3r   SP2  1 4.300000e-01    3.770000e+00
  P3ar   SP2  1 4.300000e-01    3.770000e+00
  P4ar   SP2  1 4.300000e-01    3.770000e+00
  P5ar   SP2  1 4.300000e-01    3.770000e+00
  P6ar   SP2  1 4.300000e-01    3.970000e+00
  P3dr   SP2  1 4.300000e-01    3.770000e+00
  P4dr   SP2  1 4.300000e-01    3.770000e+00
  P5dr   SP2  1 4.300000e-01    3.770000e+00
  P6dr   SP2  1 4.300000e-01    3.970000e+00
   SP2    P1  1 4.300000e-01    3.590000e+00
   SP2    N6  1 4.300000e-01    3.590000e+00
   SP2    N5  1 4.300000e-01    3.380000e+00
   SP2    N4  1 4.300000e-01    3.160000e+00
   SP2    N3  1 4.300000e-01    2.920000e+00
   SP2    N2  1 4.300000e-01    2.920000e+00
   SP2    N1  1 4.300000e-01    2.920000e+00
   SP2    C6  1 4.300000e-01    2.770000e+00
   SP2    C5  1 4.300000e-01    2.530000e+00
   SP2    C4  1 4.300000e-01    2.320000e+00
   SP2    C3  1 4.300000e-01    2.160000e+00
   SP2    C2  1 4.300000e-01    2.160000e+00
   SP2    C1  1 4.300000e-01    1.930000e+00
   SP2    X4  1 4.300000e-01    2.770000e+00
   SP2    X3  1 4.300000e-01    2.770000e+00
   SP2    X2  1 4.300000e-01    2.530000e+00
   SP2    X1  1 4.300000e-01    2.320000e+00
   SP2   P2d  1 4.300000e-01    3.770000e+00
   SP2   N1d  1 4.300000e-01    2.920000e+00
   SP2   N2d  1 4.300000e-01    2.920000e+00
   SP2   N3d  1 4.300000e-01    2.920000e+00
   SP2   N4d  1 4.300000e-01    3.160000e+00
   SP2   N5d  1 4.300000e-01    3.380000e+00
   SP2   N6d  1 4.300000e-01    3.590000e+00
   SP2   P1d  1 4.300000e-01    3.590000e+00
   SP2   P2a  1 4.300000e-01    3.770000e+00
   SP2   N1a  1 4.300000e-01    2.920000e+00
   SP2   N2a  1 4.300000e-01    2.920000e+00
   SP2   N3a  1 4.300000e-01    2.920000e+00
   SP2   N4a  1 4.300000e-01    3.160000e+00
   SP2   N5a  1 4.300000e-01    3.380000e+00
   SP2   N6a  1 4.300000e-01    3.590000e+00
   SP2   P1a  1 4.300000e-01    3.590000e+00
   SP2   C6v  1 4.300000e-01    2.920000e+00
   SP2   C5v  1 4.300000e-01    2.770000e+00
   SP2   C4v  1 4.300000e-01    2.530000e+00
   SP2   C3v  1 4.300000e-01    2.320000e+00
   SP2   C2v  1 4.300000e-01    2.320000e+00
   SP2   C1v  1 4.300000e-01    2.160000e+00
   SP2   X4v  1 4.300000e-01    2.920000e+00
   SP2   X3v  1 4.300000e-01    2.920000e+00
   SP2   X2v  1 4.300000e-01    2.770000e+00
   SP2   X1v  1 4.300000e-01    2.530000e+00
   SP2   C6e  1 4.300000e-01    2.920000e+00
   SP2   C5e  1 4.300000e-01    2.770000e+00
   SP2   C4e  1 4.300000e-01    2.530000e+00
   SP2   C3e  1 4.300000e-01    2.320000e+00
   SP2   C2e  1 4.300000e-01    2.320000e+00
   SP2   C1e  1 4.300000e-01    2.160000e+00
   SP2   X4e  1 4.300000e-01    2.920000e+00
   SP2   X3e  1 4.300000e-01    2.920000e+00
   SP2   X2e  1 4.300000e-01    2.770000e+00
   SP2   X1e  1 4.300000e-01    2.530000e+00
   SP2   P2q  1 4.300000e-01    4.170000e+00
   SP2  X1eq  1 4.300000e-01    2.920000e+00
   SP2  X2eq  1 4.300000e-01    3.160000e+00
   SP2  X3eq  1 4.300000e-01    3.380000e+00
   SP2  X4eq  1 4.300000e-01    3.380000e+00
   SP2  C1eq  1 4.300000e-01    2.530000e+00
   SP2  C2eq  1 4.300000e-01    2.770000e+00
   SP2  C3eq  1 4.300000e-01    2.770000e+00
   SP2  C4eq  1 4.300000e-01    2.920000e+00
   SP2  C5eq  1 4.300000e-01    3.160000e+00
   SP2  C6eq  1 4.300000e-01    3.380000e+00
   SP2  X1vq  1 4.300000e-01    2.920000e+00
   SP2  X2vq  1 4.300000e-01    3.160000e+00
   SP2  X3vq  1 4.300000e-01    3.380000e+00
   SP2  X4vq  1 4.300000e-01    3.380000e+00
   SP2  C1vq  1 4.300000e-01    2.530000e+00
   SP2  C2vq  1 4.300000e-01    2.770000e+00
   SP2  C3vq  1 4.300000e-01    2.770000e+00
   SP2  C4vq  1 4.300000e-01    2.920000e+00
   SP2  C5vq  1 4.300000e-01    3.160000e+00
   SP2  C6vq  1 4.300000e-01    3.380000e+00
   SP2  N1aq  1 4.300000e-01    3.380000e+00
   SP2  N2aq  1 4.300000e-01    3.380000e+00
   SP2  N3aq  1 4.300000e-01    3.380000e+00
   SP2  N4aq  1 4.300000e-01    3.590000e+00
   SP2  N5aq  1 4.300000e-01    3.770000e+00
   SP2  N6aq  1 4.300000e-01    3.970000e+00
   SP2  P1aq  1 4.300000e-01    3.970000e+00
   SP2  P2aq  1 4.300000e-01    4.170000e+00
   SP2  N1dq  1 4.300000e-01    3.380000e+00
   SP2  N2dq  1 4.300000e-01    3.380000e+00
   SP2  N3dq  1 4.300000e-01    3.380000e+00
   SP2  N4dq  1 4.300000e-01    3.590000e+00
   SP2  N5dq  1 4.300000e-01    3.770000e+00
   SP2  N6dq  1 4.300000e-01    3.970000e+00
   SP2  P1dq  1 4.300000e-01    3.970000e+00
   SP2  P2dq  1 4.300000e-01    4.170000e+00
   SP2   X1q  1 4.300000e-01    2.770000e+00
   SP2   X2q  1 4.300000e-01    2.920000e+00
   SP2   X3q  1 4.300000e-01    3.160000e+00
   SP2   X4q  1 4.300000e-01    3.160000e+00
   SP2   C1q  1 4.300000e-01    2.320000e+00
   SP2   C2q  1 4.300000e-01    2.530000e+00
   SP2   C3q  1 4.300000e-01    2.530000e+00
   SP2   C4q  1 4.300000e-01    2.770000e+00
   SP2   C5q  1 4.300000e-01    2.920000e+00
   SP2   C6q  1 4.300000e-01    3.160000e+00
   SP2   N1q  1 4.300000e-01    3.380000e+00
   SP2   N2q  1 4.300000e-01    3.380000e+00
   SP2   N3q  1 4.300000e-01    3.380000e+00
   SP2   N4q  1 4.300000e-01    3.590000e+00
   SP2   N5q  1 4.300000e-01    3.770000e+00
   SP2   N6q  1 4.300000e-01    3.970000e+00
   SP2   P1q  1 4.300000e-01    3.970000e+00
   SP2   P2h  1 4.300000e-01    3.770000e+00
   SP2  X1eh  1 4.300000e-01    2.530000e+00
   SP2  X2eh  1 4.300000e-01    2.770000e+00
   SP2  X3eh  1 4.300000e-01    2.920000e+00
   SP2  X4eh  1 4.300000e-01    2.920000e+00
   SP2  C1eh  1 4.300000e-01    2.160000e+00
   SP2  C2eh  1 4.300000e-01    2.320000e+00
   SP2  C3eh  1 4.300000e-01    2.320000e+00
   SP2  C4eh  1 4.300000e-01    2.530000e+00
   SP2  C5eh  1 4.300000e-01    2.770000e+00
   SP2  C6eh  1 4.300000e-01    2.920000e+00
   SP2  X1vh  1 4.300000e-01    2.530000e+00
   SP2  X2vh  1 4.300000e-01    2.770000e+00
   SP2  X3vh  1 4.300000e-01    2.920000e+00
   SP2  X4vh  1 4.300000e-01    2.920000e+00
   SP2  C1vh  1 4.300000e-01    2.160000e+00
   SP2  C2vh  1 4.300000e-01    2.320000e+00
   SP2  C3vh  1 4.300000e-01    2.320000e+00
   SP2  C4vh  1 4.300000e-01    2.530000e+00
   SP2  C5vh  1 4.300000e-01    2.770000e+00
   SP2  C6vh  1 4.300000e-01    2.920000e+00
   SP2  N1ah  1 4.300000e-01    2.920000e+00
   SP2  N2ah  1 4.300000e-01    2.920000e+00
   SP2  N3ah  1 4.300000e-01    2.920000e+00
   SP2  N4ah  1 4.300000e-01    3.160000e+00
   SP2  N5ah  1 4.300000e-01    3.380000e+00
   SP2  N6ah  1 4.300000e-01    3.590000e+00
   SP2  P1ah  1 4.300000e-01    3.590000e+00
   SP2  P2ah  1 4.300000e-01    3.770000e+00
   SP2  N1dh  1 4.300000e-01    2.920000e+00
   SP2  N2dh  1 4.300000e-01    2.920000e+00
   SP2  N3dh  1 4.300000e-01    2.920000e+00
   SP2  N4dh  1 4.300000e-01    3.160000e+00
   SP2  N5dh  1 4.300000e-01    3.380000e+00
   SP2  N6dh  1 4.300000e-01    3.590000e+00
   SP2  P1dh  1 4.300000e-01    3.590000e+00
   SP2  P2dh  1 4.300000e-01    3.770000e+00
   SP2   X1h  1 4.300000e-01    2.320000e+00
   SP2   X2h  1 4.300000e-01    2.530000e+00
   SP2   X3h  1 4.300000e-01    2.770000e+00
   SP2   X4h  1 4.300000e-01    2.770000e+00
   SP2   C1h  1 4.300000e-01    1.930000e+00
   SP2   C2h  1 4.300000e-01    2.160000e+00
   SP2   C3h  1 4.300000e-01    2.160000e+00
   SP2   C4h  1 4.300000e-01    2.320000e+00
   SP2   C5h  1 4.300000e-01    2.530000e+00
   SP2   C6h  1 4.300000e-01    2.770000e+00
   SP2   N1h  1 4.300000e-01    2.920000e+00
   SP2   N2h  1 4.300000e-01    2.920000e+00
   SP2   N3h  1 4.300000e-01    2.920000e+00
   SP2   N4h  1 4.300000e-01    3.160000e+00
   SP2   N5h  1 4.300000e-01    3.380000e+00
   SP2   N6h  1 4.300000e-01    3.590000e+00
   SP2   P1h  1 4.300000e-01    3.590000e+00
   SP2   P2r  1 4.300000e-01    3.770000e+00
   SP2  X1er  1 4.300000e-01    2.530000e+00
   SP2  X2er  1 4.300000e-01    2.770000e+00
   SP2  X3er  1 4.300000e-01    2.920000e+00
   SP2  X4er  1 4.300000e-01    2.920000e+00
   SP2  C1er  1 4.300000e-01    2.160000e+00
   SP2  C2er  1 4.300000e-01    2.320000e+00
   SP2  C3er  1 4.300000e-01    2.320000e+00
   SP2  C4er  1 4.300000e-01    2.530000e+00
   SP2  C5er  1 4.300000e-01    2.770000e+00
   SP2  C6er  1 4.300000e-01    2.920000e+00
   SP2  X1vr  1 4.300000e-01    2.530000e+00
   SP2  X2vr  1 4.300000e-01    2.770000e+00
   SP2  X3vr  1 4.300000e-01    2.920000e+00
   SP2  X4vr  1 4.300000e-01    2.920000e+00
   SP2  C1vr  1 4.300000e-01    2.160000e+00
   SP2  C2vr  1 4.300000e-01    2.320000e+00
   SP2  C3vr  1 4.300000e-01    2.320000e+00
   SP2  C4vr  1 4.300000e-01    2.530000e+00
   SP2  C5vr  1 4.300000e-01    2.770000e+00
   SP2  C6vr  1 4.300000e-01    2.920000e+00
   SP2  N1ar  1 4.300000e-01    2.920000e+00
   SP2  N2ar  1 4.300000e-01    2.920000e+00
   SP2  N3ar  1 4.300000e-01    2.920000e+00
   SP2  N4ar  1 4.300000e-01    3.160000e+00
   SP2  N5ar  1 4.300000e-01    3.380000e+00
   SP2  N6ar  1 4.300000e-01    3.590000e+00
   SP2  P1ar  1 4.300000e-01    3.590000e+00
   SP2  P2ar  1 4.300000e-01    3.770000e+00
   SP2  N1dr  1 4.300000e-01    2.920000e+00
   SP2  N2dr  1 4.300000e-01    2.920000e+00
   SP2  N3dr  1 4.300000e-01    2.920000e+00
   SP2  N4dr  1 4.300000e-01    3.160000e+00
   SP2  N5dr  1 4.300000e-01    3.380000e+00
   SP2  N6dr  1 4.300000e-01    3.590000e+00
   SP2  P1dr  1 4.300000e-01    3.590000e+00
   SP2  P2dr  1 4.300000e-01    3.770000e+00
   SP2   X1r  1 4.300000e-01    2.320000e+00
   SP2   X2r  1 4.300000e-01    2.530000e+00
   SP2   X3r  1 4.300000e-01    2.770000e+00
   SP2   X4r  1 4.300000e-01    2.770000e+00
   SP2   C1r  1 4.300000e-01    1.930000e+00
   SP2   C2r  1 4.300000e-01    2.160000e+00
   SP2   C3r  1 4.300000e-01    2.160000e+00
   SP2   C4r  1 4.300000e-01    2.320000e+00
   SP2   C5r  1 4.300000e-01    2.530000e+00
   SP2   C6r  1 4.300000e-01    2.770000e+00
   SP2   N1r  1 4.300000e-01    2.920000e+00
   SP2   N2r  1 4.300000e-01    2.920000e+00
   SP2   N3r  1 4.300000e-01    2.920000e+00
   SP2   N4r  1 4.300000e-01    3.160000e+00
   SP2   N5r  1 4.300000e-01    3.380000e+00
   SP2   N6r  1 4.300000e-01    3.590000e+00
   SP2   P1r  1 4.300000e-01    3.590000e+00
   SP2   SP2  1 4.100000e-01    3.310000e+00
   SP2   SP1  1 4.100000e-01    3.070000e+00
   SP2   SN6  1 4.100000e-01    3.070000e+00
   SP2   SN5  1 4.100000e-01    2.840000e+00
   SP2   SN4  1 4.100000e-01    2.600000e+00
   SP2   SN3  1 4.100000e-01    2.350000e+00
   SP2   SN2  1 4.100000e-01    2.350000e+00
   SP2   SN1  1 4.100000e-01    2.350000e+00
   SP2   SC6  1 4.100000e-01    2.200000e+00
   SP2   SC5  1 4.100000e-01    2.040000e+00
   SP2   SC4  1 4.100000e-01    1.910000e+00
   SP2   SC3  1 4.100000e-01    1.750000e+00
   SP2   SC2  1 4.100000e-01    1.750000e+00
   SP2   SC1  1 4.140000e-01    1.560000e+00
   SP2   SX4  1 4.100000e-01    2.200000e+00
   SP2   SX3  1 4.100000e-01    2.200000e+00
   SP2   SX2  1 4.100000e-01    2.040000e+00
   SP2   SX1  1 4.100000e-01    1.910000e+00
  SP6d   SP2  1 4.100000e-01    3.550000e+00
  SP5d   SP2  1 4.100000e-01    3.310000e+00
  SP4d   SP2  1 4.100000e-01    3.310000e+00
  SP3d   SP2  1 4.100000e-01    3.310000e+00
   SP2  SP2d  1 4.100000e-01    3.310000e+00
   SP2  SN1d  1 4.100000e-01    2.350000e+00
   SP2  SN2d  1 4.100000e-01    2.350000e+00
   SP2  SN3d  1 4.100000e-01    2.350000e+00
   SP2  SN4d  1 4.100000e-01    2.600000e+00
   SP2  SN5d  1 4.100000e-01    2.840000e+00
   SP2  SN6d  1 4.100000e-01    3.070000e+00
   SP2  SP1d  1 4.100000e-01    3.070000e+00
  SP6a   SP2  1 4.100000e-01    3.550000e+00
  SP5a   SP2  1 4.100000e-01    3.310000e+00
  SP4a   SP2  1 4.100000e-01    3.310000e+00
  SP3a   SP2  1 4.100000e-01    3.310000e+00
   SP2  SP2a  1 4.100000e-01    3.310000e+00
   SP2  SN1a  1 4.100000e-01    2.350000e+00
   SP2  SN2a  1 4.100000e-01    2.350000e+00
   SP2  SN3a  1 4.100000e-01    2.350000e+00
   SP2  SN4a  1 4.100000e-01    2.600000e+00
   SP2  SN5a  1 4.100000e-01    2.840000e+00
   SP2  SN6a  1 4.100000e-01    3.070000e+00
   SP2  SP1a  1 4.100000e-01    3.070000e+00
   SP2  SC6v  1 4.100000e-01    2.350000e+00
   SP2  SC5v  1 4.100000e-01    2.200000e+00
   SP2  SC4v  1 4.100000e-01    2.040000e+00
   SP2  SC3v  1 4.100000e-01    1.910000e+00
   SP2  SC2v  1 4.100000e-01    1.910000e+00
   SP2  SC1v  1 4.100000e-01    1.750000e+00
   SP2  SX4v  1 4.100000e-01    2.350000e+00
   SP2  SX3v  1 4.100000e-01    2.350000e+00
   SP2  SX2v  1 4.100000e-01    2.200000e+00
   SP2  SX1v  1 4.100000e-01    2.040000e+00
   SP2  SC6e  1 4.100000e-01    2.350000e+00
   SP2  SC5e  1 4.100000e-01    2.200000e+00
   SP2  SC4e  1 4.100000e-01    2.040000e+00
   SP2  SC3e  1 4.100000e-01    1.910000e+00
   SP2  SC2e  1 4.100000e-01    1.910000e+00
   SP2  SC1e  1 4.100000e-01    1.750000e+00
   SP2  SX4e  1 4.100000e-01    2.350000e+00
   SP2  SX3e  1 4.100000e-01    2.350000e+00
   SP2  SX2e  1 4.100000e-01    2.200000e+00
   SP2  SX1e  1 4.100000e-01    2.040000e+00
  SP6q   SP2  1 4.100000e-01    4.040000e+00
  SP5q   SP2  1 4.100000e-01    3.820000e+00
  SP4q   SP2  1 4.100000e-01    3.820000e+00
  SP3q   SP2  1 4.100000e-01    3.820000e+00
   SP2  SP2q  1 4.100000e-01    3.820000e+00
   SP2 SX1eq  1 4.100000e-01    2.350000e+00
   SP2 SX2eq  1 4.100000e-01    2.600000e+00
   SP2 SX3eq  1 4.100000e-01    2.840000e+00
   SP2 SX4eq  1 4.100000e-01    2.840000e+00
   SP2 SC1eq  1 4.100000e-01    2.040000e+00
   SP2 SC2eq  1 4.100000e-01    2.200000e+00
   SP2 SC3eq  1 4.100000e-01    2.200000e+00
   SP2 SC4eq  1 4.100000e-01    2.350000e+00
   SP2 SC5eq  1 4.100000e-01    2.600000e+00
   SP2 SC6eq  1 4.100000e-01    2.840000e+00
   SP2 SX1vq  1 4.100000e-01    2.350000e+00
   SP2 SX2vq  1 4.100000e-01    2.600000e+00
   SP2 SX3vq  1 4.100000e-01    2.840000e+00
   SP2 SX4vq  1 4.100000e-01    2.840000e+00
   SP2 SC1vq  1 4.100000e-01    2.040000e+00
   SP2 SC2vq  1 4.100000e-01    2.200000e+00
   SP2 SC3vq  1 4.100000e-01    2.200000e+00
   SP2 SC4vq  1 4.100000e-01    2.350000e+00
   SP2 SC5vq  1 4.100000e-01    2.600000e+00
   SP2 SC6vq  1 4.100000e-01    2.840000e+00
   SP2 SN1aq  1 4.100000e-01    2.840000e+00
   SP2 SN2aq  1 4.100000e-01    2.840000e+00
   SP2 SN3aq  1 4.100000e-01    2.840000e+00
   SP2 SN4aq  1 4.100000e-01    3.070000e+00
   SP2 SN5aq  1 4.100000e-01    3.310000e+00
   SP2 SN6aq  1 4.100000e-01    3.550000e+00
   SP2 SP1aq  1 4.100000e-01    3.550000e+00
   SP2 SP2aq  1 4.100000e-01    3.820000e+00
 SP3aq   SP2  1 4.100000e-01    3.820000e+00
 SP4aq   SP2  1 4.100000e-01    3.820000e+00
 SP5aq   SP2  1 4.100000e-01    3.820000e+00
 SP6aq   SP2  1 4.100000e-01    4.040000e+00
   SP2 SN1dq  1 4.100000e-01    2.840000e+00
   SP2 SN2dq  1 4.100000e-01    2.840000e+00
   SP2 SN3dq  1 4.100000e-01    2.840000e+00
   SP2 SN4dq  1 4.100000e-01    3.070000e+00
   SP2 SN5dq  1 4.100000e-01    3.310000e+00
   SP2 SN6dq  1 4.100000e-01    3.550000e+00
   SP2 SP1dq  1 4.100000e-01    3.550000e+00
   SP2 SP2dq  1 4.100000e-01    3.820000e+00
 SP3dq   SP2  1 4.100000e-01    3.820000e+00
 SP4dq   SP2  1 4.100000e-01    3.820000e+00
 SP5dq   SP2  1 4.100000e-01    3.820000e+00
 SP6dq   SP2  1 4.100000e-01    4.040000e+00
   SP2  SX1q  1 4.100000e-01    2.200000e+00
   SP2  SX2q  1 4.100000e-01    2.350000e+00
   SP2  SX3q  1 4.100000e-01    2.600000e+00
   SP2  SX4q  1 4.100000e-01    2.600000e+00
   SP2  SC1q  1 4.100000e-01    1.910000e+00
   SP2  SC2q  1 4.100000e-01    2.040000e+00
   SP2  SC3q  1 4.100000e-01    2.040000e+00
   SP2  SC4q  1 4.100000e-01    2.200000e+00
   SP2  SC5q  1 4.100000e-01    2.350000e+00
   SP2  SC6q  1 4.100000e-01    2.600000e+00
   SP2  SN1q  1 4.100000e-01    2.840000e+00
   SP2  SN2q  1 4.100000e-01    2.840000e+00
   SP2  SN3q  1 4.100000e-01    2.840000e+00
   SP2  SN4q  1 4.100000e-01    3.070000e+00
   SP2  SN5q  1 4.100000e-01    3.310000e+00
   SP2  SN6q  1 4.100000e-01    3.550000e+00
   SP2  SP1q  1 4.100000e-01    3.550000e+00
  SP6h   SP2  1 4.100000e-01    3.550000e+00
  SP5h   SP2  1 4.100000e-01    3.310000e+00
  SP4h   SP2  1 4.100000e-01    3.310000e+00
  SP3h   SP2  1 4.100000e-01    3.310000e+00
   SP2  SP2h  1 4.100000e-01    3.310000e+00
   SP2 SX1eh  1 4.100000e-01    2.040000e+00
   SP2 SX2eh  1 4.100000e-01    2.200000e+00
   SP2 SX3eh  1 4.100000e-01    2.350000e+00
   SP2 SX4eh  1 4.100000e-01    2.350000e+00
   SP2 SC1eh  1 4.100000e-01    1.750000e+00
   SP2 SC2eh  1 4.100000e-01    1.910000e+00
   SP2 SC3eh  1 4.100000e-01    1.910000e+00
   SP2 SC4eh  1 4.100000e-01    2.040000e+00
   SP2 SC5eh  1 4.100000e-01    2.200000e+00
   SP2 SC6eh  1 4.100000e-01    2.350000e+00
   SP2 SX1vh  1 4.100000e-01    2.040000e+00
   SP2 SX2vh  1 4.100000e-01    2.200000e+00
   SP2 SX3vh  1 4.100000e-01    2.350000e+00
   SP2 SX4vh  1 4.100000e-01    2.350000e+00
   SP2 SC1vh  1 4.100000e-01    1.750000e+00
   SP2 SC2vh  1 4.100000e-01    1.910000e+00
   SP2 SC3vh  1 4.100000e-01    1.910000e+00
   SP2 SC4vh  1 4.100000e-01    2.040000e+00
   SP2 SC5vh  1 4.100000e-01    2.200000e+00
   SP2 SC6vh  1 4.100000e-01    2.350000e+00
   SP2 SN1ah  1 4.100000e-01    2.350000e+00
   SP2 SN2ah  1 4.100000e-01    2.350000e+00
   SP2 SN3ah  1 4.100000e-01    2.350000e+00
   SP2 SN4ah  1 4.100000e-01    2.600000e+00
   SP2 SN5ah  1 4.100000e-01    2.840000e+00
   SP2 SN6ah  1 4.100000e-01    3.070000e+00
   SP2 SP1ah  1 4.100000e-01    3.070000e+00
   SP2 SP2ah  1 4.100000e-01    3.310000e+00
 SP3ah   SP2  1 4.100000e-01    3.310000e+00
 SP4ah   SP2  1 4.100000e-01    3.310000e+00
 SP5ah   SP2  1 4.100000e-01    3.310000e+00
 SP6ah   SP2  1 4.100000e-01    3.550000e+00
   SP2 SN1dh  1 4.100000e-01    2.350000e+00
   SP2 SN2dh  1 4.100000e-01    2.350000e+00
   SP2 SN3dh  1 4.100000e-01    2.350000e+00
   SP2 SN4dh  1 4.100000e-01    2.600000e+00
   SP2 SN5dh  1 4.100000e-01    2.840000e+00
   SP2 SN6dh  1 4.100000e-01    3.070000e+00
   SP2 SP1dh  1 4.100000e-01    3.070000e+00
   SP2 SP2dh  1 4.100000e-01    3.310000e+00
 SP3dh   SP2  1 4.100000e-01    3.310000e+00
 SP4dh   SP2  1 4.100000e-01    3.310000e+00
 SP5dh   SP2  1 4.100000e-01    3.310000e+00
 SP6dh   SP2  1 4.100000e-01    3.550000e+00
   SP2  SX1h  1 4.100000e-01    1.910000e+00
   SP2  SX2h  1 4.100000e-01    2.040000e+00
   SP2  SX3h  1 4.100000e-01    2.200000e+00
   SP2  SX4h  1 4.100000e-01    2.200000e+00
   SP2  SC1h  1 4.140000e-01    1.560000e+00
   SP2  SC2h  1 4.100000e-01    1.750000e+00
   SP2  SC3h  1 4.100000e-01    1.750000e+00
   SP2  SC4h  1 4.100000e-01    1.910000e+00
   SP2  SC5h  1 4.100000e-01    2.040000e+00
   SP2  SC6h  1 4.100000e-01    2.200000e+00
   SP2  SN1h  1 4.100000e-01    2.350000e+00
   SP2  SN2h  1 4.100000e-01    2.350000e+00
   SP2  SN3h  1 4.100000e-01    2.350000e+00
   SP2  SN4h  1 4.100000e-01    2.600000e+00
   SP2  SN5h  1 4.100000e-01    2.840000e+00
   SP2  SN6h  1 4.100000e-01    3.070000e+00
   SP2  SP1h  1 4.100000e-01    3.070000e+00
  SP6r   SP2  1 4.100000e-01    3.550000e+00
  SP5r   SP2  1 4.100000e-01    3.310000e+00
  SP4r   SP2  1 4.100000e-01    3.310000e+00
  SP3r   SP2  1 4.100000e-01    3.310000e+00
   SP2  SP2r  1 4.100000e-01    3.310000e+00
   SP2 SX1er  1 4.100000e-01    2.040000e+00
   SP2 SX2er  1 4.100000e-01    2.200000e+00
   SP2 SX3er  1 4.100000e-01    2.350000e+00
   SP2 SX4er  1 4.100000e-01    2.350000e+00
   SP2 SC1er  1 4.100000e-01    1.750000e+00
   SP2 SC2er  1 4.100000e-01    1.910000e+00
   SP2 SC3er  1 4.100000e-01    1.910000e+00
   SP2 SC4er  1 4.100000e-01    2.040000e+00
   SP2 SC5er  1 4.100000e-01    2.200000e+00
   SP2 SC6er  1 4.100000e-01    2.350000e+00
   SP2 SX1vr  1 4.100000e-01    2.040000e+00
   SP2 SX2vr  1 4.100000e-01    2.200000e+00
   SP2 SX3vr  1 4.100000e-01    2.350000e+00
   SP2 SX4vr  1 4.100000e-01    2.350000e+00
   SP2 SC1vr  1 4.100000e-01    1.750000e+00
   SP2 SC2vr  1 4.100000e-01    1.910000e+00
   SP2 SC3vr  1 4.100000e-01    1.910000e+00
   SP2 SC4vr  1 4.100000e-01    2.040000e+00
   SP2 SC5vr  1 4.100000e-01    2.200000e+00
   SP2 SC6vr  1 4.100000e-01    2.350000e+00
   SP2 SN1ar  1 4.100000e-01    2.350000e+00
   SP2 SN2ar  1 4.100000e-01    2.350000e+00
   SP2 SN3ar  1 4.100000e-01    2.350000e+00
   SP2 SN4ar  1 4.100000e-01    2.600000e+00
   SP2 SN5ar  1 4.100000e-01    2.840000e+00
   SP2 SN6ar  1 4.100000e-01    3.070000e+00
   SP2 SP1ar  1 4.100000e-01    3.070000e+00
   SP2 SP2ar  1 4.100000e-01    3.310000e+00
 SP3ar   SP2  1 4.100000e-01    3.310000e+00
 SP4ar   SP2  1 4.100000e-01    3.310000e+00
 SP5ar   SP2  1 4.100000e-01    3.310000e+00
 SP6ar   SP2  1 4.100000e-01    3.550000e+00
   SP2 SN1dr  1 4.100000e-01    2.350000e+00
   SP2 SN2dr  1 4.100000e-01    2.350000e+00
   SP2 SN3dr  1 4.100000e-01    2.350000e+00
   SP2 SN4dr  1 4.100000e-01    2.600000e+00
   SP2 SN5dr  1 4.100000e-01    2.840000e+00
   SP2 SN6dr  1 4.100000e-01    3.070000e+00
   SP2 SP1dr  1 4.100000e-01    3.070000e+00
   SP2 SP2dr  1 4.100000e-01    3.310000e+00
 SP3dr   SP2  1 4.100000e-01    3.310000e+00
 SP4dr   SP2  1 4.100000e-01    3.310000e+00
 SP5dr   SP2  1 4.100000e-01    3.310000e+00
 SP6dr   SP2  1 4.100000e-01    3.550000e+00
   SP2  SX1r  1 4.100000e-01    1.910000e+00
   SP2  SX2r  1 4.100000e-01    2.040000e+00
   SP2  SX3r  1 4.100000e-01    2.200000e+00
   SP2  SX4r  1 4.100000e-01    2.200000e+00
   SP2  SC1r  1 4.140000e-01    1.560000e+00
   SP2  SC2r  1 4.100000e-01    1.750000e+00
   SP2  SC3r  1 4.100000e-01    1.750000e+00
   SP2  SC4r  1 4.100000e-01    1.910000e+00
   SP2  SC5r  1 4.100000e-01    2.040000e+00
   SP2  SC6r  1 4.100000e-01    2.200000e+00
   SP2  SN1r  1 4.100000e-01    2.350000e+00
   SP2  SN2r  1 4.100000e-01    2.350000e+00
   SP2  SN3r  1 4.100000e-01    2.350000e+00
   SP2  SN4r  1 4.100000e-01    2.600000e+00
   SP2  SN5r  1 4.100000e-01    2.840000e+00
   SP2  SN6r  1 4.100000e-01    3.070000e+00
   SP2  SP1r  1 4.100000e-01    3.070000e+00
   SP2   TP2  1 3.650000e-01    2.830000e+00
   SP2   TP1  1 3.650000e-01    2.570000e+00
   SP2   TN6  1 3.650000e-01    2.570000e+00
   SP2   TN5  1 3.650000e-01    2.340000e+00
   SP2   TN4  1 3.650000e-01    2.110000e+00
   SP2   TN3  1 3.650000e-01    1.910000e+00
   SP2   TN2  1 3.650000e-01    1.910000e+00
   SP2   TN1  1 3.650000e-01    1.910000e+00
   SP2   TC6  1 3.650000e-01    1.750000e+00
   SP2   TC5  1 3.660000e-01    1.600000e+00
   SP2   TC4  1 3.780000e-01    1.450000e+00
   SP2   TC3  1 3.940000e-01    1.290000e+00
   SP2   TC2  1 3.940000e-01    1.290000e+00
   SP2   TC1  1 4.040000e-01    1.130000e+00
   SP2   TX4  1 3.650000e-01    1.750000e+00
   SP2   TX3  1 3.650000e-01    1.750000e+00
   SP2   TX2  1 3.660000e-01    1.600000e+00
   SP2   TX1  1 3.780000e-01    1.450000e+00
   SP2  TP2d  1 3.650000e-01    2.830000e+00
   SP2  TN1d  1 3.650000e-01    1.910000e+00
   SP2  TN2d  1 3.650000e-01    1.910000e+00
   SP2  TN3d  1 3.650000e-01    1.910000e+00
   SP2  TN4d  1 3.650000e-01    2.110000e+00
   SP2  TN5d  1 3.650000e-01    2.340000e+00
   SP2  TN6d  1 3.650000e-01    2.570000e+00
   SP2  TP1d  1 3.650000e-01    2.570000e+00
   SP2  TP2a  1 3.650000e-01    2.830000e+00
   SP2  TN1a  1 3.650000e-01    1.910000e+00
   SP2  TN2a  1 3.650000e-01    1.910000e+00
   SP2  TN3a  1 3.650000e-01    1.910000e+00
   SP2  TN4a  1 3.650000e-01    2.110000e+00
   SP2  TN5a  1 3.650000e-01    2.340000e+00
   SP2  TN6a  1 3.650000e-01    2.570000e+00
   SP2  TP1a  1 3.650000e-01    2.570000e+00
   SP2  TC6v  1 3.650000e-01    1.910000e+00
   SP2  TC5v  1 3.650000e-01    1.750000e+00
   SP2  TC4v  1 3.660000e-01    1.600000e+00
   SP2  TC3v  1 3.780000e-01    1.450000e+00
   SP2  TC2v  1 3.780000e-01    1.450000e+00
   SP2  TC1v  1 3.940000e-01    1.290000e+00
   SP2  TX4v  1 3.650000e-01    1.910000e+00
   SP2  TX3v  1 3.650000e-01    1.910000e+00
   SP2  TX2v  1 3.650000e-01    1.750000e+00
   SP2  TX1v  1 3.660000e-01    1.600000e+00
   SP2  TC6e  1 3.650000e-01    1.910000e+00
   SP2  TC5e  1 3.650000e-01    1.750000e+00
   SP2  TC4e  1 3.660000e-01    1.600000e+00
   SP2  TC3e  1 3.780000e-01    1.450000e+00
   SP2  TC2e  1 3.780000e-01    1.450000e+00
   SP2  TC1e  1 3.940000e-01    1.290000e+00
   SP2  TX4e  1 3.650000e-01    1.910000e+00
   SP2  TX3e  1 3.650000e-01    1.910000e+00
   SP2  TX2e  1 3.650000e-01    1.750000e+00
   SP2  TX1e  1 3.660000e-01    1.600000e+00
   SP2  TP2q  1 3.650000e-01    3.370000e+00
   SP2 TX1eq  1 3.650000e-01    1.910000e+00
   SP2 TX2eq  1 3.650000e-01    2.110000e+00
   SP2 TX3eq  1 3.650000e-01    2.340000e+00
   SP2 TX4eq  1 3.650000e-01    2.340000e+00
   SP2 TC1eq  1 3.660000e-01    1.600000e+00
   SP2 TC2eq  1 3.650000e-01    1.750000e+00
   SP2 TC3eq  1 3.650000e-01    1.750000e+00
   SP2 TC4eq  1 3.650000e-01    1.910000e+00
   SP2 TC5eq  1 3.650000e-01    2.110000e+00
   SP2 TC6eq  1 3.650000e-01    2.340000e+00
   SP2 TX1vq  1 3.650000e-01    1.910000e+00
   SP2 TX2vq  1 3.650000e-01    2.110000e+00
   SP2 TX3vq  1 3.650000e-01    2.340000e+00
   SP2 TX4vq  1 3.650000e-01    2.340000e+00
   SP2 TC1vq  1 3.660000e-01    1.600000e+00
   SP2 TC2vq  1 3.650000e-01    1.750000e+00
   SP2 TC3vq  1 3.650000e-01    1.750000e+00
   SP2 TC4vq  1 3.650000e-01    1.910000e+00
   SP2 TC5vq  1 3.650000e-01    2.110000e+00
   SP2 TC6vq  1 3.650000e-01    2.340000e+00
   SP2 TN1aq  1 3.650000e-01    2.340000e+00
   SP2 TN2aq  1 3.650000e-01    2.340000e+00
   SP2 TN3aq  1 3.650000e-01    2.340000e+00
   SP2 TN4aq  1 3.650000e-01    2.570000e+00
   SP2 TN5aq  1 3.650000e-01    2.830000e+00
   SP2 TN6aq  1 3.650000e-01    3.100000e+00
   SP2 TP1aq  1 3.650000e-01    3.100000e+00
   SP2 TP2aq  1 3.650000e-01    3.370000e+00
   SP2 TN1dq  1 3.650000e-01    2.340000e+00
   SP2 TN2dq  1 3.650000e-01    2.340000e+00
   SP2 TN3dq  1 3.650000e-01    2.340000e+00
   SP2 TN4dq  1 3.650000e-01    2.570000e+00
   SP2 TN5dq  1 3.650000e-01    2.830000e+00
   SP2 TN6dq  1 3.650000e-01    3.100000e+00
   SP2 TP1dq  1 3.650000e-01    3.100000e+00
   SP2 TP2dq  1 3.650000e-01    3.370000e+00
   SP2  TX1q  1 3.650000e-01    1.750000e+00
   SP2  TX2q  1 3.650000e-01    1.910000e+00
   SP2  TX3q  1 3.650000e-01    2.110000e+00
   SP2  TX4q  1 3.650000e-01    2.110000e+00
   SP2  TC1q  1 3.780000e-01    1.450000e+00
   SP2  TC2q  1 3.660000e-01    1.600000e+00
   SP2  TC3q  1 3.660000e-01    1.600000e+00
   SP2  TC4q  1 3.650000e-01    1.750000e+00
   SP2  TC5q  1 3.650000e-01    1.910000e+00
   SP2  TC6q  1 3.650000e-01    2.110000e+00
   SP2  TN1q  1 3.650000e-01    2.340000e+00
   SP2  TN2q  1 3.650000e-01    2.340000e+00
   SP2  TN3q  1 3.650000e-01    2.340000e+00
   SP2  TN4q  1 3.650000e-01    2.570000e+00
   SP2  TN5q  1 3.650000e-01    2.830000e+00
   SP2  TN6q  1 3.650000e-01    3.100000e+00
   SP2  TP1q  1 3.650000e-01    3.100000e+00
   SP2  TP2h  1 3.650000e-01    2.830000e+00
   SP2 TX1eh  1 3.660000e-01    1.600000e+00
   SP2 TX2eh  1 3.650000e-01    1.750000e+00
   SP2 TX3eh  1 3.650000e-01    1.910000e+00
   SP2 TX4eh  1 3.650000e-01    1.910000e+00
   SP2 TC1eh  1 3.940000e-01    1.290000e+00
   SP2 TC2eh  1 3.780000e-01    1.450000e+00
   SP2 TC3eh  1 3.780000e-01    1.450000e+00
   SP2 TC4eh  1 3.660000e-01    1.600000e+00
   SP2 TC5eh  1 3.650000e-01    1.750000e+00
   SP2 TC6eh  1 3.650000e-01    1.910000e+00
   SP2 TX1vh  1 3.660000e-01    1.600000e+00
   SP2 TX2vh  1 3.650000e-01    1.750000e+00
   SP2 TX3vh  1 3.650000e-01    1.910000e+00
   SP2 TX4vh  1 3.650000e-01    1.910000e+00
   SP2 TC1vh  1 3.940000e-01    1.290000e+00
   SP2 TC2vh  1 3.780000e-01    1.450000e+00
   SP2 TC3vh  1 3.780000e-01    1.450000e+00
   SP2 TC4vh  1 3.660000e-01    1.600000e+00
   SP2 TC5vh  1 3.650000e-01    1.750000e+00
   SP2 TC6vh  1 3.650000e-01    1.910000e+00
   SP2 TN1ah  1 3.650000e-01    1.910000e+00
   SP2 TN2ah  1 3.650000e-01    1.910000e+00
   SP2 TN3ah  1 3.650000e-01    1.910000e+00
   SP2 TN4ah  1 3.650000e-01    2.110000e+00
   SP2 TN5ah  1 3.650000e-01    2.340000e+00
   SP2 TN6ah  1 3.650000e-01    2.570000e+00
   SP2 TP1ah  1 3.650000e-01    2.570000e+00
   SP2 TP2ah  1 3.650000e-01    2.830000e+00
   SP2 TN1dh  1 3.650000e-01    1.910000e+00
   SP2 TN2dh  1 3.650000e-01    1.910000e+00
   SP2 TN3dh  1 3.650000e-01    1.910000e+00
   SP2 TN4dh  1 3.650000e-01    2.110000e+00
   SP2 TN5dh  1 3.650000e-01    2.340000e+00
   SP2 TN6dh  1 3.650000e-01    2.570000e+00
   SP2 TP1dh  1 3.650000e-01    2.570000e+00
   SP2 TP2dh  1 3.650000e-01    2.830000e+00
   SP2  TX1h  1 3.780000e-01    1.450000e+00
   SP2  TX2h  1 3.660000e-01    1.600000e+00
   SP2  TX3h  1 3.650000e-01    1.750000e+00
   SP2  TX4h  1 3.650000e-01    1.750000e+00
   SP2  TC1h  1 4.040000e-01    1.130000e+00
   SP2  TC2h  1 3.940000e-01    1.290000e+00
   SP2  TC3h  1 3.940000e-01    1.290000e+00
   SP2  TC4h  1 3.780000e-01    1.450000e+00
   SP2  TC5h  1 3.660000e-01    1.600000e+00
   SP2  TC6h  1 3.650000e-01    1.750000e+00
   SP2  TN1h  1 3.650000e-01    1.910000e+00
   SP2  TN2h  1 3.650000e-01    1.910000e+00
   SP2  TN3h  1 3.650000e-01    1.910000e+00
   SP2  TN4h  1 3.650000e-01    2.110000e+00
   SP2  TN5h  1 3.650000e-01    2.340000e+00
   SP2  TN6h  1 3.650000e-01    2.570000e+00
   SP2  TP1h  1 3.650000e-01    2.570000e+00
   SP2  TP2r  1 3.650000e-01    2.830000e+00
   SP2 TX1er  1 3.660000e-01    1.600000e+00
   SP2 TX2er  1 3.650000e-01    1.750000e+00
   SP2 TX3er  1 3.650000e-01    1.910000e+00
   SP2 TX4er  1 3.650000e-01    1.910000e+00
   SP2 TC1er  1 3.940000e-01    1.290000e+00
   SP2 TC2er  1 3.780000e-01    1.450000e+00
   SP2 TC3er  1 3.780000e-01    1.450000e+00
   SP2 TC4er  1 3.660000e-01    1.600000e+00
   SP2 TC5er  1 3.650000e-01    1.750000e+00
   SP2 TC6er  1 3.650000e-01    1.910000e+00
   SP2 TX1vr  1 3.660000e-01    1.600000e+00
   SP2 TX2vr  1 3.650000e-01    1.750000e+00
   SP2 TX3vr  1 3.650000e-01    1.910000e+00
   SP2 TX4vr  1 3.650000e-01    1.910000e+00
   SP2 TC1vr  1 3.940000e-01    1.290000e+00
   SP2 TC2vr  1 3.780000e-01    1.450000e+00
   SP2 TC3vr  1 3.780000e-01    1.450000e+00
   SP2 TC4vr  1 3.660000e-01    1.600000e+00
   SP2 TC5vr  1 3.650000e-01    1.750000e+00
   SP2 TC6vr  1 3.650000e-01    1.910000e+00
   SP2 TN1ar  1 3.650000e-01    1.910000e+00
   SP2 TN2ar  1 3.650000e-01    1.910000e+00
   SP2 TN3ar  1 3.650000e-01    1.910000e+00
   SP2 TN4ar  1 3.650000e-01    2.110000e+00
   SP2 TN5ar  1 3.650000e-01    2.340000e+00
   SP2 TN6ar  1 3.650000e-01    2.570000e+00
   SP2 TP1ar  1 3.650000e-01    2.570000e+00
   SP2 TP2ar  1 3.650000e-01    2.830000e+00
   SP2 TN1dr  1 3.650000e-01    1.910000e+00
   SP2 TN2dr  1 3.650000e-01    1.910000e+00
   SP2 TN3dr  1 3.650000e-01    1.910000e+00
   SP2 TN4dr  1 3.650000e-01    2.110000e+00
   SP2 TN5dr  1 3.650000e-01    2.340000e+00
   SP2 TN6dr  1 3.650000e-01    2.570000e+00
   SP2 TP1dr  1 3.650000e-01    2.570000e+00
   SP2 TP2dr  1 3.650000e-01    2.830000e+00
   SP2  TX1r  1 3.780000e-01    1.450000e+00
   SP2  TX2r  1 3.660000e-01    1.600000e+00
   SP2  TX3r  1 3.650000e-01    1.750000e+00
   SP2  TX4r  1 3.650000e-01    1.750000e+00
   SP2  TC1r  1 4.040000e-01    1.130000e+00
   SP2  TC2r  1 3.940000e-01    1.290000e+00
   SP2  TC3r  1 3.940000e-01    1.290000e+00
   SP2  TC4r  1 3.780000e-01    1.450000e+00
   SP2  TC5r  1 3.660000e-01    1.600000e+00
   SP2  TC6r  1 3.650000e-01    1.750000e+00
   SP2  TN1r  1 3.650000e-01    1.910000e+00
   SP2  TN2r  1 3.650000e-01    1.910000e+00
   SP2  TN3r  1 3.650000e-01    1.910000e+00
   SP2  TN4r  1 3.650000e-01    2.110000e+00
   SP2  TN5r  1 3.650000e-01    2.340000e+00
   SP2  TN6r  1 3.650000e-01    2.570000e+00
   SP2  TP1r  1 3.650000e-01    2.570000e+00
  TP6d   SP2  1 3.650000e-01    3.100000e+00
  TP5d   SP2  1 3.650000e-01    2.830000e+00
  TP4d   SP2  1 3.650000e-01    2.830000e+00
  TP3d   SP2  1 3.650000e-01    2.830000e+00
  TP6a   SP2  1 3.650000e-01    3.100000e+00
  TP5a   SP2  1 3.650000e-01    2.830000e+00
  TP4a   SP2  1 3.650000e-01    2.830000e+00
  TP3a   SP2  1 3.650000e-01    2.830000e+00
  TP6q   SP2  1 3.650000e-01    3.640000e+00
  TP5q   SP2  1 3.650000e-01    3.370000e+00
  TP4q   SP2  1 3.650000e-01    3.370000e+00
  TP3q   SP2  1 3.650000e-01    3.370000e+00
 TP3aq   SP2  1 3.650000e-01    3.370000e+00
 TP4aq   SP2  1 3.650000e-01    3.370000e+00
 TP5aq   SP2  1 3.650000e-01    3.370000e+00
 TP6aq   SP2  1 3.650000e-01    3.640000e+00
 TP3dq   SP2  1 3.650000e-01    3.370000e+00
 TP4dq   SP2  1 3.650000e-01    3.370000e+00
 TP5dq   SP2  1 3.650000e-01    3.370000e+00
 TP6dq   SP2  1 3.650000e-01    3.640000e+00
  TP6h   SP2  1 3.650000e-01    3.100000e+00
  TP5h   SP2  1 3.650000e-01    2.830000e+00
  TP4h   SP2  1 3.650000e-01    2.830000e+00
  TP3h   SP2  1 3.650000e-01    2.830000e+00
 TP3ah   SP2  1 3.650000e-01    2.830000e+00
 TP4ah   SP2  1 3.650000e-01    2.830000e+00
 TP5ah   SP2  1 3.650000e-01    2.830000e+00
 TP6ah   SP2  1 3.650000e-01    3.100000e+00
 TP3dh   SP2  1 3.650000e-01    2.830000e+00
 TP4dh   SP2  1 3.650000e-01    2.830000e+00
 TP5dh   SP2  1 3.650000e-01    2.830000e+00
 TP6dh   SP2  1 3.650000e-01    3.100000e+00
  TP6r   SP2  1 3.650000e-01    3.100000e+00
  TP5r   SP2  1 3.650000e-01    2.830000e+00
  TP4r   SP2  1 3.650000e-01    2.830000e+00
  TP3r   SP2  1 3.650000e-01    2.830000e+00
 TP3ar   SP2  1 3.650000e-01    2.830000e+00
 TP4ar   SP2  1 3.650000e-01    2.830000e+00
 TP5ar   SP2  1 3.650000e-01    2.830000e+00
 TP6ar   SP2  1 3.650000e-01    3.100000e+00
 TP3dr   SP2  1 3.650000e-01    2.830000e+00
 TP4dr   SP2  1 3.650000e-01    2.830000e+00
 TP5dr   SP2  1 3.650000e-01    2.830000e+00
 TP6dr   SP2  1 3.650000e-01    3.100000e+00
   P6d   TP2  1 3.950000e-01    3.430000e+00
   P5d   TP2  1 3.950000e-01    3.190000e+00
   P4d   TP2  1 3.950000e-01    3.190000e+00
   P3d   TP2  1 3.950000e-01    3.190000e+00
   P6a   TP2  1 3.950000e-01    3.430000e+00
   P5a   TP2  1 3.950000e-01    3.190000e+00
   P4a   TP2  1 3.950000e-01    3.190000e+00
   P3a   TP2  1 3.950000e-01    3.190000e+00
   P6q   TP2  1 3.950000e-01    3.910000e+00
   P5q   TP2  1 3.950000e-01    3.670000e+00
   P4q   TP2  1 3.950000e-01    3.670000e+00
   P3q   TP2  1 3.950000e-01    3.670000e+00
  P3aq   TP2  1 3.950000e-01    3.670000e+00
  P4aq   TP2  1 3.950000e-01    3.670000e+00
  P5aq   TP2  1 3.950000e-01    3.670000e+00
  P6aq   TP2  1 3.950000e-01    3.910000e+00
  P3dq   TP2  1 3.950000e-01    3.670000e+00
  P4dq   TP2  1 3.950000e-01    3.670000e+00
  P5dq   TP2  1 3.950000e-01    3.670000e+00
  P6dq   TP2  1 3.950000e-01    3.910000e+00
   P6h   TP2  1 3.950000e-01    3.430000e+00
   P5h   TP2  1 3.950000e-01    3.190000e+00
   P4h   TP2  1 3.950000e-01    3.190000e+00
   P3h   TP2  1 3.950000e-01    3.190000e+00
  P3ah   TP2  1 3.950000e-01    3.190000e+00
  P4ah   TP2  1 3.950000e-01    3.190000e+00
  P5ah   TP2  1 3.950000e-01    3.190000e+00
  P6ah   TP2  1 3.950000e-01    3.430000e+00
  P3dh   TP2  1 3.950000e-01    3.190000e+00
  P4dh   TP2  1 3.950000e-01    3.190000e+00
  P5dh   TP2  1 3.950000e-01    3.190000e+00
  P6dh   TP2  1 3.950000e-01    3.430000e+00
   P6r   TP2  1 3.950000e-01    3.430000e+00
   P5r   TP2  1 3.950000e-01    3.190000e+00
   P4r   TP2  1 3.950000e-01    3.190000e+00
   P3r   TP2  1 3.950000e-01    3.190000e+00
  P3ar   TP2  1 3.950000e-01    3.190000e+00
  P4ar   TP2  1 3.950000e-01    3.190000e+00
  P5ar   TP2  1 3.950000e-01    3.190000e+00
  P6ar   TP2  1 3.950000e-01    3.430000e+00
  P3dr   TP2  1 3.950000e-01    3.190000e+00
  P4dr   TP2  1 3.950000e-01    3.190000e+00
  P5dr   TP2  1 3.950000e-01    3.190000e+00
  P6dr   TP2  1 3.950000e-01    3.430000e+00
   TP2    P1  1 3.950000e-01    2.940000e+00
   TP2    N6  1 3.950000e-01    2.940000e+00
   TP2    N5  1 3.950000e-01    2.700000e+00
   TP2    N4  1 3.950000e-01    2.500000e+00
   TP2    N3  1 3.950000e-01    2.310000e+00
   TP2    N2  1 3.950000e-01    2.310000e+00
   TP2    N1  1 3.950000e-01    2.310000e+00
   TP2    C6  1 3.950000e-01    2.110000e+00
   TP2    C5  1 3.950000e-01    1.850000e+00
   TP2    C4  1 3.950000e-01    1.670000e+00
   TP2    C3  1 3.980000e-01    1.450000e+00
   TP2    C2  1 3.980000e-01    1.450000e+00
   TP2    C1  1 3.990000e-01    1.180000e+00
   TP2    X4  1 3.950000e-01    2.110000e+00
   TP2    X3  1 3.950000e-01    2.110000e+00
   TP2    X2  1 3.950000e-01    1.850000e+00
   TP2    X1  1 3.950000e-01    1.670000e+00
   TP2   P2d  1 3.950000e-01    3.190000e+00
   TP2   N1d  1 3.950000e-01    2.310000e+00
   TP2   N2d  1 3.950000e-01    2.310000e+00
   TP2   N3d  1 3.950000e-01    2.310000e+00
   TP2   N4d  1 3.950000e-01    2.500000e+00
   TP2   N5d  1 3.950000e-01    2.700000e+00
   TP2   N6d  1 3.950000e-01    2.940000e+00
   TP2   P1d  1 3.950000e-01    2.940000e+00
   TP2   P2a  1 3.950000e-01    3.190000e+00
   TP2   N1a  1 3.950000e-01    2.310000e+00
   TP2   N2a  1 3.950000e-01    2.310000e+00
   TP2   N3a  1 3.950000e-01    2.310000e+00
   TP2   N4a  1 3.950000e-01    2.500000e+00
   TP2   N5a  1 3.950000e-01    2.700000e+00
   TP2   N6a  1 3.950000e-01    2.940000e+00
   TP2   P1a  1 3.950000e-01    2.940000e+00
   TP2   C6v  1 3.950000e-01    2.310000e+00
   TP2   C5v  1 3.950000e-01    2.110000e+00
   TP2   C4v  1 3.950000e-01    1.850000e+00
   TP2   C3v  1 3.950000e-01    1.670000e+00
   TP2   C2v  1 3.950000e-01    1.670000e+00
   TP2   C1v  1 3.980000e-01    1.450000e+00
   TP2   X4v  1 3.950000e-01    2.310000e+00
   TP2   X3v  1 3.950000e-01    2.310000e+00
   TP2   X2v  1 3.950000e-01    2.110000e+00
   TP2   X1v  1 3.950000e-01    1.850000e+00
   TP2   C6e  1 3.950000e-01    2.310000e+00
   TP2   C5e  1 3.950000e-01    2.110000e+00
   TP2   C4e  1 3.950000e-01    1.850000e+00
   TP2   C3e  1 3.950000e-01    1.670000e+00
   TP2   C2e  1 3.950000e-01    1.670000e+00
   TP2   C1e  1 3.980000e-01    1.450000e+00
   TP2   X4e  1 3.950000e-01    2.310000e+00
   TP2   X3e  1 3.950000e-01    2.310000e+00
   TP2   X2e  1 3.950000e-01    2.110000e+00
   TP2   X1e  1 3.950000e-01    1.850000e+00
   TP2   P2q  1 3.950000e-01    3.670000e+00
   TP2  X1eq  1 3.950000e-01    2.310000e+00
   TP2  X2eq  1 3.950000e-01    2.500000e+00
   TP2  X3eq  1 3.950000e-01    2.700000e+00
   TP2  X4eq  1 3.950000e-01    2.700000e+00
   TP2  C1eq  1 3.950000e-01    1.850000e+00
   TP2  C2eq  1 3.950000e-01    2.110000e+00
   TP2  C3eq  1 3.950000e-01    2.110000e+00
   TP2  C4eq  1 3.950000e-01    2.310000e+00
   TP2  C5eq  1 3.950000e-01    2.500000e+00
   TP2  C6eq  1 3.950000e-01    2.700000e+00
   TP2  X1vq  1 3.950000e-01    2.310000e+00
   TP2  X2vq  1 3.950000e-01    2.500000e+00
   TP2  X3vq  1 3.950000e-01    2.700000e+00
   TP2  X4vq  1 3.950000e-01    2.700000e+00
   TP2  C1vq  1 3.950000e-01    1.850000e+00
   TP2  C2vq  1 3.950000e-01    2.110000e+00
   TP2  C3vq  1 3.950000e-01    2.110000e+00
   TP2  C4vq  1 3.950000e-01    2.310000e+00
   TP2  C5vq  1 3.950000e-01    2.500000e+00
   TP2  C6vq  1 3.950000e-01    2.700000e+00
   TP2  N1aq  1 3.950000e-01    2.700000e+00
   TP2  N2aq  1 3.950000e-01    2.700000e+00
   TP2  N3aq  1 3.950000e-01    2.700000e+00
   TP2  N4aq  1 3.950000e-01    2.940000e+00
   TP2  N5aq  1 3.950000e-01    3.190000e+00
   TP2  N6aq  1 3.950000e-01    3.430000e+00
   TP2  P1aq  1 3.950000e-01    3.430000e+00
   TP2  P2aq  1 3.950000e-01    3.670000e+00
   TP2  N1dq  1 3.950000e-01    2.700000e+00
   TP2  N2dq  1 3.950000e-01    2.700000e+00
   TP2  N3dq  1 3.950000e-01    2.700000e+00
   TP2  N4dq  1 3.950000e-01    2.940000e+00
   TP2  N5dq  1 3.950000e-01    3.190000e+00
   TP2  N6dq  1 3.950000e-01    3.430000e+00
   TP2  P1dq  1 3.950000e-01    3.430000e+00
   TP2  P2dq  1 3.950000e-01    3.670000e+00
   TP2   X1q  1 3.950000e-01    2.110000e+00
   TP2   X2q  1 3.950000e-01    2.310000e+00
   TP2   X3q  1 3.950000e-01    2.500000e+00
   TP2   X4q  1 3.950000e-01    2.500000e+00
   TP2   C1q  1 3.950000e-01    1.670000e+00
   TP2   C2q  1 3.950000e-01    1.850000e+00
   TP2   C3q  1 3.950000e-01    1.850000e+00
   TP2   C4q  1 3.950000e-01    2.110000e+00
   TP2   C5q  1 3.950000e-01    2.310000e+00
   TP2   C6q  1 3.950000e-01    2.500000e+00
   TP2   N1q  1 3.950000e-01    2.700000e+00
   TP2   N2q  1 3.950000e-01    2.700000e+00
   TP2   N3q  1 3.950000e-01    2.700000e+00
   TP2   N4q  1 3.950000e-01    2.940000e+00
   TP2   N5q  1 3.950000e-01    3.190000e+00
   TP2   N6q  1 3.950000e-01    3.430000e+00
   TP2   P1q  1 3.950000e-01    3.430000e+00
   TP2   P2h  1 3.950000e-01    3.190000e+00
   TP2  X1eh  1 3.950000e-01    1.850000e+00
   TP2  X2eh  1 3.950000e-01    2.110000e+00
   TP2  X3eh  1 3.950000e-01    2.310000e+00
   TP2  X4eh  1 3.950000e-01    2.310000e+00
   TP2  C1eh  1 3.980000e-01    1.450000e+00
   TP2  C2eh  1 3.950000e-01    1.670000e+00
   TP2  C3eh  1 3.950000e-01    1.670000e+00
   TP2  C4eh  1 3.950000e-01    1.850000e+00
   TP2  C5eh  1 3.950000e-01    2.110000e+00
   TP2  C6eh  1 3.950000e-01    2.310000e+00
   TP2  X1vh  1 3.950000e-01    1.850000e+00
   TP2  X2vh  1 3.950000e-01    2.110000e+00
   TP2  X3vh  1 3.950000e-01    2.310000e+00
   TP2  X4vh  1 3.950000e-01    2.310000e+00
   TP2  C1vh  1 3.980000e-01    1.450000e+00
   TP2  C2vh  1 3.950000e-01    1.670000e+00
   TP2  C3vh  1 3.950000e-01    1.670000e+00
   TP2  C4vh  1 3.950000e-01    1.850000e+00
   TP2  C5vh  1 3.950000e-01    2.110000e+00
   TP2  C6vh  1 3.950000e-01    2.310000e+00
   TP2  N1ah  1 3.950000e-01    2.310000e+00
   TP2  N2ah  1 3.950000e-01    2.310000e+00
   TP2  N3ah  1 3.950000e-01    2.310000e+00
   TP2  N4ah  1 3.950000e-01    2.500000e+00
   TP2  N5ah  1 3.950000e-01    2.700000e+00
   TP2  N6ah  1 3.950000e-01    2.940000e+00
   TP2  P1ah  1 3.950000e-01    2.940000e+00
   TP2  P2ah  1 3.950000e-01    3.190000e+00
   TP2  N1dh  1 3.950000e-01    2.310000e+00
   TP2  N2dh  1 3.950000e-01    2.310000e+00
   TP2  N3dh  1 3.950000e-01    2.310000e+00
   TP2  N4dh  1 3.950000e-01    2.500000e+00
   TP2  N5dh  1 3.950000e-01    2.700000e+00
   TP2  N6dh  1 3.950000e-01    2.940000e+00
   TP2  P1dh  1 3.950000e-01    2.940000e+00
   TP2  P2dh  1 3.950000e-01    3.190000e+00
   TP2   X1h  1 3.950000e-01    1.670000e+00
   TP2   X2h  1 3.950000e-01    1.850000e+00
   TP2   X3h  1 3.950000e-01    2.110000e+00
   TP2   X4h  1 3.950000e-01    2.110000e+00
   TP2   C1h  1 3.990000e-01    1.180000e+00
   TP2   C2h  1 3.980000e-01    1.450000e+00
   TP2   C3h  1 3.980000e-01    1.450000e+00
   TP2   C4h  1 3.950000e-01    1.670000e+00
   TP2   C5h  1 3.950000e-01    1.850000e+00
   TP2   C6h  1 3.950000e-01    2.110000e+00
   TP2   N1h  1 3.950000e-01    2.310000e+00
   TP2   N2h  1 3.950000e-01    2.310000e+00
   TP2   N3h  1 3.950000e-01    2.310000e+00
   TP2   N4h  1 3.950000e-01    2.500000e+00
   TP2   N5h  1 3.950000e-01    2.700000e+00
   TP2   N6h  1 3.950000e-01    2.940000e+00
   TP2   P1h  1 3.950000e-01    2.940000e+00
   TP2   P2r  1 3.950000e-01    3.190000e+00
   TP2  X1er  1 3.950000e-01    1.850000e+00
   TP2  X2er  1 3.950000e-01    2.110000e+00
   TP2  X3er  1 3.950000e-01    2.310000e+00
   TP2  X4er  1 3.950000e-01    2.310000e+00
   TP2  C1er  1 3.980000e-01    1.450000e+00
   TP2  C2er  1 3.950000e-01    1.670000e+00
   TP2  C3er  1 3.950000e-01    1.670000e+00
   TP2  C4er  1 3.950000e-01    1.850000e+00
   TP2  C5er  1 3.950000e-01    2.110000e+00
   TP2  C6er  1 3.950000e-01    2.310000e+00
   TP2  X1vr  1 3.950000e-01    1.850000e+00
   TP2  X2vr  1 3.950000e-01    2.110000e+00
   TP2  X3vr  1 3.950000e-01    2.310000e+00
   TP2  X4vr  1 3.950000e-01    2.310000e+00
   TP2  C1vr  1 3.980000e-01    1.450000e+00
   TP2  C2vr  1 3.950000e-01    1.670000e+00
   TP2  C3vr  1 3.950000e-01    1.670000e+00
   TP2  C4vr  1 3.950000e-01    1.850000e+00
   TP2  C5vr  1 3.950000e-01    2.110000e+00
   TP2  C6vr  1 3.950000e-01    2.310000e+00
   TP2  N1ar  1 3.950000e-01    2.310000e+00
   TP2  N2ar  1 3.950000e-01    2.310000e+00
   TP2  N3ar  1 3.950000e-01    2.310000e+00
   TP2  N4ar  1 3.950000e-01    2.500000e+00
   TP2  N5ar  1 3.950000e-01    2.700000e+00
   TP2  N6ar  1 3.950000e-01    2.940000e+00
   TP2  P1ar  1 3.950000e-01    2.940000e+00
   TP2  P2ar  1 3.950000e-01    3.190000e+00
   TP2  N1dr  1 3.950000e-01    2.310000e+00
   TP2  N2dr  1 3.950000e-01    2.310000e+00
   TP2  N3dr  1 3.950000e-01    2.310000e+00
   TP2  N4dr  1 3.950000e-01    2.500000e+00
   TP2  N5dr  1 3.950000e-01    2.700000e+00
   TP2  N6dr  1 3.950000e-01    2.940000e+00
   TP2  P1dr  1 3.950000e-01    2.940000e+00
   TP2  P2dr  1 3.950000e-01    3.190000e+00
   TP2   X1r  1 3.950000e-01    1.670000e+00
   TP2   X2r  1 3.950000e-01    1.850000e+00
   TP2   X3r  1 3.950000e-01    2.110000e+00
   TP2   X4r  1 3.950000e-01    2.110000e+00
   TP2   C1r  1 3.990000e-01    1.180000e+00
   TP2   C2r  1 3.980000e-01    1.450000e+00
   TP2   C3r  1 3.980000e-01    1.450000e+00
   TP2   C4r  1 3.950000e-01    1.670000e+00
   TP2   C5r  1 3.950000e-01    1.850000e+00
   TP2   C6r  1 3.950000e-01    2.110000e+00
   TP2   N1r  1 3.950000e-01    2.310000e+00
   TP2   N2r  1 3.950000e-01    2.310000e+00
   TP2   N3r  1 3.950000e-01    2.310000e+00
   TP2   N4r  1 3.950000e-01    2.500000e+00
   TP2   N5r  1 3.950000e-01    2.700000e+00
   TP2   N6r  1 3.950000e-01    2.940000e+00
   TP2   P1r  1 3.950000e-01    2.940000e+00
   TP2   TP2  1 3.400000e-01    2.500000e+00
   TP2   TP1  1 3.400000e-01    2.280000e+00
   TP2   TN6  1 3.400000e-01    2.280000e+00
   TP2   TN5  1 3.400000e-01    2.020000e+00
   TP2   TN4  1 3.400000e-01    1.770000e+00
   TP2   TN3  1 3.400000e-01    1.510000e+00
   TP2   TN2  1 3.400000e-01    1.510000e+00
   TP2   TN1  1 3.400000e-01    1.510000e+00
   TP2   TC6  1 3.400000e-01    1.230000e+00
   TP2   TC5  1 3.520000e-01    1.050000e+00
   TP2   TC4  1 3.660000e-01    9.350000e-01
   TP2   TC3  1 3.850000e-01    8.550000e-01
   TP2   TC2  1 3.850000e-01    8.550000e-01
   TP2   TC1  1 4.110000e-01    8.010000e-01
   TP2   TX4  1 3.400000e-01    1.230000e+00
   TP2   TX3  1 3.400000e-01    1.230000e+00
   TP2   TX2  1 3.520000e-01    1.050000e+00
   TP2   TX1  1 3.660000e-01    9.350000e-01
  TP6d   TP2  1 3.400000e-01    2.740000e+00
  TP5d   TP2  1 3.400000e-01    2.500000e+00
  TP4d   TP2  1 3.400000e-01    2.500000e+00
  TP3d   TP2  1 3.400000e-01    2.500000e+00
   TP2  TP2d  1 3.400000e-01    2.500000e+00
   TP2  TN1d  1 3.400000e-01    1.510000e+00
   TP2  TN2d  1 3.400000e-01    1.510000e+00
   TP2  TN3d  1 3.400000e-01    1.510000e+00
   TP2  TN4d  1 3.400000e-01    1.770000e+00
   TP2  TN5d  1 3.400000e-01    2.020000e+00
   TP2  TN6d  1 3.400000e-01    2.280000e+00
   TP2  TP1d  1 3.400000e-01    2.280000e+00
  TP6a   TP2  1 3.400000e-01    2.740000e+00
  TP5a   TP2  1 3.400000e-01    2.500000e+00
  TP4a   TP2  1 3.400000e-01    2.500000e+00
  TP3a   TP2  1 3.400000e-01    2.500000e+00
   TP2  TP2a  1 3.400000e-01    2.500000e+00
   TP2  TN1a  1 3.400000e-01    1.510000e+00
   TP2  TN2a  1 3.400000e-01    1.510000e+00
   TP2  TN3a  1 3.400000e-01    1.510000e+00
   TP2  TN4a  1 3.400000e-01    1.770000e+00
   TP2  TN5a  1 3.400000e-01    2.020000e+00
   TP2  TN6a  1 3.400000e-01    2.280000e+00
   TP2  TP1a  1 3.400000e-01    2.280000e+00
   TP2  TC6v  1 3.400000e-01    1.510000e+00
   TP2  TC5v  1 3.400000e-01    1.230000e+00
   TP2  TC4v  1 3.520000e-01    1.050000e+00
   TP2  TC3v  1 3.660000e-01    9.350000e-01
   TP2  TC2v  1 3.660000e-01    9.350000e-01
   TP2  TC1v  1 3.850000e-01    8.550000e-01
   TP2  TX4v  1 3.400000e-01    1.510000e+00
   TP2  TX3v  1 3.400000e-01    1.510000e+00
   TP2  TX2v  1 3.400000e-01    1.230000e+00
   TP2  TX1v  1 3.520000e-01    1.050000e+00
   TP2  TC6e  1 3.400000e-01    1.510000e+00
   TP2  TC5e  1 3.400000e-01    1.230000e+00
   TP2  TC4e  1 3.520000e-01    1.050000e+00
   TP2  TC3e  1 3.660000e-01    9.350000e-01
   TP2  TC2e  1 3.660000e-01    9.350000e-01
   TP2  TC1e  1 3.850000e-01    8.550000e-01
   TP2  TX4e  1 3.400000e-01    1.510000e+00
   TP2  TX3e  1 3.400000e-01    1.510000e+00
   TP2  TX2e  1 3.400000e-01    1.230000e+00
   TP2  TX1e  1 3.520000e-01    1.050000e+00
  TP6q   TP2  1 3.400000e-01    3.220000e+00
  TP5q   TP2  1 3.400000e-01    2.990000e+00
  TP4q   TP2  1 3.400000e-01    2.990000e+00
  TP3q   TP2  1 3.400000e-01    2.990000e+00
   TP2  TP2q  1 3.400000e-01    2.990000e+00
   TP2 TX1eq  1 3.400000e-01    1.510000e+00
   TP2 TX2eq  1 3.400000e-01    1.770000e+00
   TP2 TX3eq  1 3.400000e-01    2.020000e+00
   TP2 TX4eq  1 3.400000e-01    2.020000e+00
   TP2 TC1eq  1 3.520000e-01    1.050000e+00
   TP2 TC2eq  1 3.400000e-01    1.230000e+00
   TP2 TC3eq  1 3.400000e-01    1.230000e+00
   TP2 TC4eq  1 3.400000e-01    1.510000e+00
   TP2 TC5eq  1 3.400000e-01    1.770000e+00
   TP2 TC6eq  1 3.400000e-01    2.020000e+00
   TP2 TX1vq  1 3.400000e-01    1.510000e+00
   TP2 TX2vq  1 3.400000e-01    1.770000e+00
   TP2 TX3vq  1 3.400000e-01    2.020000e+00
   TP2 TX4vq  1 3.400000e-01    2.020000e+00
   TP2 TC1vq  1 3.520000e-01    1.050000e+00
   TP2 TC2vq  1 3.400000e-01    1.230000e+00
   TP2 TC3vq  1 3.400000e-01    1.230000e+00
   TP2 TC4vq  1 3.400000e-01    1.510000e+00
   TP2 TC5vq  1 3.400000e-01    1.770000e+00
   TP2 TC6vq  1 3.400000e-01    2.020000e+00
   TP2 TN1aq  1 3.400000e-01    2.020000e+00
   TP2 TN2aq  1 3.400000e-01    2.020000e+00
   TP2 TN3aq  1 3.400000e-01    2.020000e+00
   TP2 TN4aq  1 3.400000e-01    2.280000e+00
   TP2 TN5aq  1 3.400000e-01    2.500000e+00
   TP2 TN6aq  1 3.400000e-01    2.740000e+00
   TP2 TP1aq  1 3.400000e-01    2.740000e+00
   TP2 TP2aq  1 3.400000e-01    2.990000e+00
 TP3aq   TP2  1 3.400000e-01    2.990000e+00
 TP4aq   TP2  1 3.400000e-01    2.990000e+00
 TP5aq   TP2  1 3.400000e-01    2.990000e+00
 TP6aq   TP2  1 3.400000e-01    3.220000e+00
   TP2 TN1dq  1 3.400000e-01    2.020000e+00
   TP2 TN2dq  1 3.400000e-01    2.020000e+00
   TP2 TN3dq  1 3.400000e-01    2.020000e+00
   TP2 TN4dq  1 3.400000e-01    2.280000e+00
   TP2 TN5dq  1 3.400000e-01    2.500000e+00
   TP2 TN6dq  1 3.400000e-01    2.740000e+00
   TP2 TP1dq  1 3.400000e-01    2.740000e+00
   TP2 TP2dq  1 3.400000e-01    2.990000e+00
 TP3dq   TP2  1 3.400000e-01    2.990000e+00
 TP4dq   TP2  1 3.400000e-01    2.990000e+00
 TP5dq   TP2  1 3.400000e-01    2.990000e+00
 TP6dq   TP2  1 3.400000e-01    3.220000e+00
   TP2  TX1q  1 3.400000e-01    1.230000e+00
   TP2  TX2q  1 3.400000e-01    1.510000e+00
   TP2  TX3q  1 3.400000e-01    1.770000e+00
   TP2  TX4q  1 3.400000e-01    1.770000e+00
   TP2  TC1q  1 3.660000e-01    9.350000e-01
   TP2  TC2q  1 3.520000e-01    1.050000e+00
   TP2  TC3q  1 3.520000e-01    1.050000e+00
   TP2  TC4q  1 3.400000e-01    1.230000e+00
   TP2  TC5q  1 3.400000e-01    1.510000e+00
   TP2  TC6q  1 3.400000e-01    1.770000e+00
   TP2  TN1q  1 3.400000e-01    2.020000e+00
   TP2  TN2q  1 3.400000e-01    2.020000e+00
   TP2  TN3q  1 3.400000e-01    2.020000e+00
   TP2  TN4q  1 3.400000e-01    2.280000e+00
   TP2  TN5q  1 3.400000e-01    2.500000e+00
   TP2  TN6q  1 3.400000e-01    2.740000e+00
   TP2  TP1q  1 3.400000e-01    2.740000e+00
  TP6h   TP2  1 3.400000e-01    2.740000e+00
  TP5h   TP2  1 3.400000e-01    2.500000e+00
  TP4h   TP2  1 3.400000e-01    2.500000e+00
  TP3h   TP2  1 3.400000e-01    2.500000e+00
   TP2  TP2h  1 3.400000e-01    2.500000e+00
   TP2 TX1eh  1 3.520000e-01    1.050000e+00
   TP2 TX2eh  1 3.400000e-01    1.230000e+00
   TP2 TX3eh  1 3.400000e-01    1.510000e+00
   TP2 TX4eh  1 3.400000e-01    1.510000e+00
   TP2 TC1eh  1 3.850000e-01    8.550000e-01
   TP2 TC2eh  1 3.660000e-01    9.350000e-01
   TP2 TC3eh  1 3.660000e-01    9.350000e-01
   TP2 TC4eh  1 3.520000e-01    1.050000e+00
   TP2 TC5eh  1 3.400000e-01    1.230000e+00
   TP2 TC6eh  1 3.400000e-01    1.510000e+00
   TP2 TX1vh  1 3.520000e-01    1.050000e+00
   TP2 TX2vh  1 3.400000e-01    1.230000e+00
   TP2 TX3vh  1 3.400000e-01    1.510000e+00
   TP2 TX4vh  1 3.400000e-01    1.510000e+00
   TP2 TC1vh  1 3.850000e-01    8.550000e-01
   TP2 TC2vh  1 3.660000e-01    9.350000e-01
   TP2 TC3vh  1 3.660000e-01    9.350000e-01
   TP2 TC4vh  1 3.520000e-01    1.050000e+00
   TP2 TC5vh  1 3.400000e-01    1.230000e+00
   TP2 TC6vh  1 3.400000e-01    1.510000e+00
   TP2 TN1ah  1 3.400000e-01    1.510000e+00
   TP2 TN2ah  1 3.400000e-01    1.510000e+00
   TP2 TN3ah  1 3.400000e-01    1.510000e+00
   TP2 TN4ah  1 3.400000e-01    1.770000e+00
   TP2 TN5ah  1 3.400000e-01    2.020000e+00
   TP2 TN6ah  1 3.400000e-01    2.280000e+00
   TP2 TP1ah  1 3.400000e-01    2.280000e+00
   TP2 TP2ah  1 3.400000e-01    2.500000e+00
 TP3ah   TP2  1 3.400000e-01    2.500000e+00
 TP4ah   TP2  1 3.400000e-01    2.500000e+00
 TP5ah   TP2  1 3.400000e-01    2.500000e+00
 TP6ah   TP2  1 3.400000e-01    2.740000e+00
   TP2 TN1dh  1 3.400000e-01    1.510000e+00
   TP2 TN2dh  1 3.400000e-01    1.510000e+00
   TP2 TN3dh  1 3.400000e-01    1.510000e+00
   TP2 TN4dh  1 3.400000e-01    1.770000e+00
   TP2 TN5dh  1 3.400000e-01    2.020000e+00
   TP2 TN6dh  1 3.400000e-01    2.280000e+00
   TP2 TP1dh  1 3.400000e-01    2.280000e+00
   TP2 TP2dh  1 3.400000e-01    2.500000e+00
 TP3dh   TP2  1 3.400000e-01    2.500000e+00
 TP4dh   TP2  1 3.400000e-01    2.500000e+00
 TP5dh   TP2  1 3.400000e-01    2.500000e+00
 TP6dh   TP2  1 3.400000e-01    2.740000e+00
   TP2  TX1h  1 3.660000e-01    9.350000e-01
   TP2  TX2h  1 3.520000e-01    1.050000e+00
   TP2  TX3h  1 3.400000e-01    1.230000e+00
   TP2  TX4h  1 3.400000e-01    1.230000e+00
   TP2  TC1h  1 4.110000e-01    8.010000e-01
   TP2  TC2h  1 3.850000e-01    8.550000e-01
   TP2  TC3h  1 3.850000e-01    8.550000e-01
   TP2  TC4h  1 3.660000e-01    9.350000e-01
   TP2  TC5h  1 3.520000e-01    1.050000e+00
   TP2  TC6h  1 3.400000e-01    1.230000e+00
   TP2  TN1h  1 3.400000e-01    1.510000e+00
   TP2  TN2h  1 3.400000e-01    1.510000e+00
   TP2  TN3h  1 3.400000e-01    1.510000e+00
   TP2  TN4h  1 3.400000e-01    1.770000e+00
   TP2  TN5h  1 3.400000e-01    2.020000e+00
   TP2  TN6h  1 3.400000e-01    2.280000e+00
   TP2  TP1h  1 3.400000e-01    2.280000e+00
  TP6r   TP2  1 3.400000e-01    2.740000e+00
  TP5r   TP2  1 3.400000e-01    2.500000e+00
  TP4r   TP2  1 3.400000e-01    2.500000e+00
  TP3r   TP2  1 3.400000e-01    2.500000e+00
   TP2  TP2r  1 3.400000e-01    2.500000e+00
   TP2 TX1er  1 3.520000e-01    1.050000e+00
   TP2 TX2er  1 3.400000e-01    1.230000e+00
   TP2 TX3er  1 3.400000e-01    1.510000e+00
   TP2 TX4er  1 3.400000e-01    1.510000e+00
   TP2 TC1er  1 3.850000e-01    8.550000e-01
   TP2 TC2er  1 3.660000e-01    9.350000e-01
   TP2 TC3er  1 3.660000e-01    9.350000e-01
   TP2 TC4er  1 3.520000e-01    1.050000e+00
   TP2 TC5er  1 3.400000e-01    1.230000e+00
   TP2 TC6er  1 3.400000e-01    1.510000e+00
   TP2 TX1vr  1 3.520000e-01    1.050000e+00
   TP2 TX2vr  1 3.400000e-01    1.230000e+00
   TP2 TX3vr  1 3.400000e-01    1.510000e+00
   TP2 TX4vr  1 3.400000e-01    1.510000e+00
   TP2 TC1vr  1 3.850000e-01    8.550000e-01
   TP2 TC2vr  1 3.660000e-01    9.350000e-01
   TP2 TC3vr  1 3.660000e-01    9.350000e-01
   TP2 TC4vr  1 3.520000e-01    1.050000e+00
   TP2 TC5vr  1 3.400000e-01    1.230000e+00
   TP2 TC6vr  1 3.400000e-01    1.510000e+00
   TP2 TN1ar  1 3.400000e-01    1.510000e+00
   TP2 TN2ar  1 3.400000e-01    1.510000e+00
   TP2 TN3ar  1 3.400000e-01    1.510000e+00
   TP2 TN4ar  1 3.400000e-01    1.770000e+00
   TP2 TN5ar  1 3.400000e-01    2.020000e+00
   TP2 TN6ar  1 3.400000e-01    2.280000e+00
   TP2 TP1ar  1 3.400000e-01    2.280000e+00
   TP2 TP2ar  1 3.400000e-01    2.500000e+00
 TP3ar   TP2  1 3.400000e-01    2.500000e+00
 TP4ar   TP2  1 3.400000e-01    2.500000e+00
 TP5ar   TP2  1 3.400000e-01    2.500000e+00
 TP6ar   TP2  1 3.400000e-01    2.740000e+00
   TP2 TN1dr  1 3.400000e-01    1.510000e+00
   TP2 TN2dr  1 3.400000e-01    1.510000e+00
   TP2 TN3dr  1 3.400000e-01    1.510000e+00
   TP2 TN4dr  1 3.400000e-01    1.770000e+00
   TP2 TN5dr  1 3.400000e-01    2.020000e+00
   TP2 TN6dr  1 3.400000e-01    2.280000e+00
   TP2 TP1dr  1 3.400000e-01    2.280000e+00
   TP2 TP2dr  1 3.400000e-01    2.500000e+00
 TP3dr   TP2  1 3.400000e-01    2.500000e+00
 TP4dr   TP2  1 3.400000e-01    2.500000e+00
 TP5dr   TP2  1 3.400000e-01    2.500000e+00
 TP6dr   TP2  1 3.400000e-01    2.740000e+00
   TP2  TX1r  1 3.660000e-01    9.350000e-01
   TP2  TX2r  1 3.520000e-01    1.050000e+00
   TP2  TX3r  1 3.400000e-01    1.230000e+00
   TP2  TX4r  1 3.400000e-01    1.230000e+00
   TP2  TC1r  1 4.110000e-01    8.010000e-01
   TP2  TC2r  1 3.850000e-01    8.550000e-01
   TP2  TC3r  1 3.850000e-01    8.550000e-01
   TP2  TC4r  1 3.660000e-01    9.350000e-01
   TP2  TC5r  1 3.520000e-01    1.050000e+00
   TP2  TC6r  1 3.400000e-01    1.230000e+00
   TP2  TN1r  1 3.400000e-01    1.510000e+00
   TP2  TN2r  1 3.400000e-01    1.510000e+00
   TP2  TN3r  1 3.400000e-01    1.510000e+00
   TP2  TN4r  1 3.400000e-01    1.770000e+00
   TP2  TN5r  1 3.400000e-01    2.020000e+00
   TP2  TN6r  1 3.400000e-01    2.280000e+00
   TP2  TP1r  1 3.400000e-01    2.280000e+00
  SP6d   TP2  1 3.650000e-01    3.100000e+00
  SP5d   TP2  1 3.650000e-01    2.830000e+00
  SP4d   TP2  1 3.650000e-01    2.830000e+00
  SP3d   TP2  1 3.650000e-01    2.830000e+00
  SP6a   TP2  1 3.650000e-01    3.100000e+00
  SP5a   TP2  1 3.650000e-01    2.830000e+00
  SP4a   TP2  1 3.650000e-01    2.830000e+00
  SP3a   TP2  1 3.650000e-01    2.830000e+00
  SP6q   TP2  1 3.650000e-01    3.640000e+00
  SP5q   TP2  1 3.650000e-01    3.370000e+00
  SP4q   TP2  1 3.650000e-01    3.370000e+00
  SP3q   TP2  1 3.650000e-01    3.370000e+00
 SP3aq   TP2  1 3.650000e-01    3.370000e+00
 SP4aq   TP2  1 3.650000e-01    3.370000e+00
 SP5aq   TP2  1 3.650000e-01    3.370000e+00
 SP6aq   TP2  1 3.650000e-01    3.640000e+00
 SP3dq   TP2  1 3.650000e-01    3.370000e+00
 SP4dq   TP2  1 3.650000e-01    3.370000e+00
 SP5dq   TP2  1 3.650000e-01    3.370000e+00
 SP6dq   TP2  1 3.650000e-01    3.640000e+00
  SP6h   TP2  1 3.650000e-01    3.100000e+00
  SP5h   TP2  1 3.650000e-01    2.830000e+00
  SP4h   TP2  1 3.650000e-01    2.830000e+00
  SP3h   TP2  1 3.650000e-01    2.830000e+00
 SP3ah   TP2  1 3.650000e-01    2.830000e+00
 SP4ah   TP2  1 3.650000e-01    2.830000e+00
 SP5ah   TP2  1 3.650000e-01    2.830000e+00
 SP6ah   TP2  1 3.650000e-01    3.100000e+00
 SP3dh   TP2  1 3.650000e-01    2.830000e+00
 SP4dh   TP2  1 3.650000e-01    2.830000e+00
 SP5dh   TP2  1 3.650000e-01    2.830000e+00
 SP6dh   TP2  1 3.650000e-01    3.100000e+00
  SP6r   TP2  1 3.650000e-01    3.100000e+00
  SP5r   TP2  1 3.650000e-01    2.830000e+00
  SP4r   TP2  1 3.650000e-01    2.830000e+00
  SP3r   TP2  1 3.650000e-01    2.830000e+00
 SP3ar   TP2  1 3.650000e-01    2.830000e+00
 SP4ar   TP2  1 3.650000e-01    2.830000e+00
 SP5ar   TP2  1 3.650000e-01    2.830000e+00
 SP6ar   TP2  1 3.650000e-01    3.100000e+00
 SP3dr   TP2  1 3.650000e-01    2.830000e+00
 SP4dr   TP2  1 3.650000e-01    2.830000e+00
 SP5dr   TP2  1 3.650000e-01    2.830000e+00
 SP6dr   TP2  1 3.650000e-01    3.100000e+00
   TP2   SP1  1 3.650000e-01    2.570000e+00
   TP2   SN6  1 3.650000e-01    2.570000e+00
   TP2   SN5  1 3.650000e-01    2.340000e+00
   TP2   SN4  1 3.650000e-01    2.110000e+00
   TP2   SN3  1 3.650000e-01    1.910000e+00
   TP2   SN2  1 3.650000e-01    1.910000e+00
   TP2   SN1  1 3.650000e-01    1.910000e+00
   TP2   SC6  1 3.650000e-01    1.750000e+00
   TP2   SC5  1 3.660000e-01    1.600000e+00
   TP2   SC4  1 3.780000e-01    1.450000e+00
   TP2   SC3  1 3.940000e-01    1.290000e+00
   TP2   SC2  1 3.940000e-01    1.290000e+00
   TP2   SC1  1 4.040000e-01    1.130000e+00
   TP2   SX4  1 3.650000e-01    1.750000e+00
   TP2   SX3  1 3.650000e-01    1.750000e+00
   TP2   SX2  1 3.660000e-01    1.600000e+00
   TP2   SX1  1 3.780000e-01    1.450000e+00
   TP2  SP2d  1 3.650000e-01    2.830000e+00
   TP2  SN1d  1 3.650000e-01    1.910000e+00
   TP2  SN2d  1 3.650000e-01    1.910000e+00
   TP2  SN3d  1 3.650000e-01    1.910000e+00
   TP2  SN4d  1 3.650000e-01    2.110000e+00
   TP2  SN5d  1 3.650000e-01    2.340000e+00
   TP2  SN6d  1 3.650000e-01    2.570000e+00
   TP2  SP1d  1 3.650000e-01    2.570000e+00
   TP2  SP2a  1 3.650000e-01    2.830000e+00
   TP2  SN1a  1 3.650000e-01    1.910000e+00
   TP2  SN2a  1 3.650000e-01    1.910000e+00
   TP2  SN3a  1 3.650000e-01    1.910000e+00
   TP2  SN4a  1 3.650000e-01    2.110000e+00
   TP2  SN5a  1 3.650000e-01    2.340000e+00
   TP2  SN6a  1 3.650000e-01    2.570000e+00
   TP2  SP1a  1 3.650000e-01    2.570000e+00
   TP2  SC6v  1 3.650000e-01    1.910000e+00
   TP2  SC5v  1 3.650000e-01    1.750000e+00
   TP2  SC4v  1 3.660000e-01    1.600000e+00
   TP2  SC3v  1 3.780000e-01    1.450000e+00
   TP2  SC2v  1 3.780000e-01    1.450000e+00
   TP2  SC1v  1 3.940000e-01    1.290000e+00
   TP2  SX4v  1 3.650000e-01    1.910000e+00
   TP2  SX3v  1 3.650000e-01    1.910000e+00
   TP2  SX2v  1 3.650000e-01    1.750000e+00
   TP2  SX1v  1 3.660000e-01    1.600000e+00
   TP2  SC6e  1 3.650000e-01    1.910000e+00
   TP2  SC5e  1 3.650000e-01    1.750000e+00
   TP2  SC4e  1 3.660000e-01    1.600000e+00
   TP2  SC3e  1 3.780000e-01    1.450000e+00
   TP2  SC2e  1 3.780000e-01    1.450000e+00
   TP2  SC1e  1 3.940000e-01    1.290000e+00
   TP2  SX4e  1 3.650000e-01    1.910000e+00
   TP2  SX3e  1 3.650000e-01    1.910000e+00
   TP2  SX2e  1 3.650000e-01    1.750000e+00
   TP2  SX1e  1 3.660000e-01    1.600000e+00
   TP2  SP2q  1 3.650000e-01    3.370000e+00
   TP2 SX1eq  1 3.650000e-01    1.910000e+00
   TP2 SX2eq  1 3.650000e-01    2.110000e+00
   TP2 SX3eq  1 3.650000e-01    2.340000e+00
   TP2 SX4eq  1 3.650000e-01    2.340000e+00
   TP2 SC1eq  1 3.660000e-01    1.600000e+00
   TP2 SC2eq  1 3.650000e-01    1.750000e+00
   TP2 SC3eq  1 3.650000e-01    1.750000e+00
   TP2 SC4eq  1 3.650000e-01    1.910000e+00
   TP2 SC5eq  1 3.650000e-01    2.110000e+00
   TP2 SC6eq  1 3.650000e-01    2.340000e+00
   TP2 SX1vq  1 3.650000e-01    1.910000e+00
   TP2 SX2vq  1 3.650000e-01    2.110000e+00
   TP2 SX3vq  1 3.650000e-01    2.340000e+00
   TP2 SX4vq  1 3.650000e-01    2.340000e+00
   TP2 SC1vq  1 3.660000e-01    1.600000e+00
   TP2 SC2vq  1 3.650000e-01    1.750000e+00
   TP2 SC3vq  1 3.650000e-01    1.750000e+00
   TP2 SC4vq  1 3.650000e-01    1.910000e+00
   TP2 SC5vq  1 3.650000e-01    2.110000e+00
   TP2 SC6vq  1 3.650000e-01    2.340000e+00
   TP2 SN1aq  1 3.650000e-01    2.340000e+00
   TP2 SN2aq  1 3.650000e-01    2.340000e+00
   TP2 SN3aq  1 3.650000e-01    2.340000e+00
   TP2 SN4aq  1 3.650000e-01    2.570000e+00
   TP2 SN5aq  1 3.650000e-01    2.830000e+00
   TP2 SN6aq  1 3.650000e-01    3.100000e+00
   TP2 SP1aq  1 3.650000e-01    3.100000e+00
   TP2 SP2aq  1 3.650000e-01    3.370000e+00
   TP2 SN1dq  1 3.650000e-01    2.340000e+00
   TP2 SN2dq  1 3.650000e-01    2.340000e+00
   TP2 SN3dq  1 3.650000e-01    2.340000e+00
   TP2 SN4dq  1 3.650000e-01    2.570000e+00
   TP2 SN5dq  1 3.650000e-01    2.830000e+00
   TP2 SN6dq  1 3.650000e-01    3.100000e+00
   TP2 SP1dq  1 3.650000e-01    3.100000e+00
   TP2 SP2dq  1 3.650000e-01    3.370000e+00
   TP2  SX1q  1 3.650000e-01    1.750000e+00
   TP2  SX2q  1 3.650000e-01    1.910000e+00
   TP2  SX3q  1 3.650000e-01    2.110000e+00
   TP2  SX4q  1 3.650000e-01    2.110000e+00
   TP2  SC1q  1 3.780000e-01    1.450000e+00
   TP2  SC2q  1 3.660000e-01    1.600000e+00
   TP2  SC3q  1 3.660000e-01    1.600000e+00
   TP2  SC4q  1 3.650000e-01    1.750000e+00
   TP2  SC5q  1 3.650000e-01    1.910000e+00
   TP2  SC6q  1 3.650000e-01    2.110000e+00
   TP2  SN1q  1 3.650000e-01    2.340000e+00
   TP2  SN2q  1 3.650000e-01    2.340000e+00
   TP2  SN3q  1 3.650000e-01    2.340000e+00
   TP2  SN4q  1 3.650000e-01    2.570000e+00
   TP2  SN5q  1 3.650000e-01    2.830000e+00
   TP2  SN6q  1 3.650000e-01    3.100000e+00
   TP2  SP1q  1 3.650000e-01    3.100000e+00
   TP2  SP2h  1 3.650000e-01    2.830000e+00
   TP2 SX1eh  1 3.660000e-01    1.600000e+00
   TP2 SX2eh  1 3.650000e-01    1.750000e+00
   TP2 SX3eh  1 3.650000e-01    1.910000e+00
   TP2 SX4eh  1 3.650000e-01    1.910000e+00
   TP2 SC1eh  1 3.940000e-01    1.290000e+00
   TP2 SC2eh  1 3.780000e-01    1.450000e+00
   TP2 SC3eh  1 3.780000e-01    1.450000e+00
   TP2 SC4eh  1 3.660000e-01    1.600000e+00
   TP2 SC5eh  1 3.650000e-01    1.750000e+00
   TP2 SC6eh  1 3.650000e-01    1.910000e+00
   TP2 SX1vh  1 3.660000e-01    1.600000e+00
   TP2 SX2vh  1 3.650000e-01    1.750000e+00
   TP2 SX3vh  1 3.650000e-01    1.910000e+00
   TP2 SX4vh  1 3.650000e-01    1.910000e+00
   TP2 SC1vh  1 3.940000e-01    1.290000e+00
   TP2 SC2vh  1 3.780000e-01    1.450000e+00
   TP2 SC3vh  1 3.780000e-01    1.450000e+00
   TP2 SC4vh  1 3.660000e-01    1.600000e+00
   TP2 SC5vh  1 3.650000e-01    1.750000e+00
   TP2 SC6vh  1 3.650000e-01    1.910000e+00
   TP2 SN1ah  1 3.650000e-01    1.910000e+00
   TP2 SN2ah  1 3.650000e-01    1.910000e+00
   TP2 SN3ah  1 3.650000e-01    1.910000e+00
   TP2 SN4ah  1 3.650000e-01    2.110000e+00
   TP2 SN5ah  1 3.650000e-01    2.340000e+00
   TP2 SN6ah  1 3.650000e-01    2.570000e+00
   TP2 SP1ah  1 3.650000e-01    2.570000e+00
   TP2 SP2ah  1 3.650000e-01    2.830000e+00
   TP2 SN1dh  1 3.650000e-01    1.910000e+00
   TP2 SN2dh  1 3.650000e-01    1.910000e+00
   TP2 SN3dh  1 3.650000e-01    1.910000e+00
   TP2 SN4dh  1 3.650000e-01    2.110000e+00
   TP2 SN5dh  1 3.650000e-01    2.340000e+00
   TP2 SN6dh  1 3.650000e-01    2.570000e+00
   TP2 SP1dh  1 3.650000e-01    2.570000e+00
   TP2 SP2dh  1 3.650000e-01    2.830000e+00
   TP2  SX1h  1 3.780000e-01    1.450000e+00
   TP2  SX2h  1 3.660000e-01    1.600000e+00
   TP2  SX3h  1 3.650000e-01    1.750000e+00
   TP2  SX4h  1 3.650000e-01    1.750000e+00
   TP2  SC1h  1 4.040000e-01    1.130000e+00
   TP2  SC2h  1 3.940000e-01    1.290000e+00
   TP2  SC3h  1 3.940000e-01    1.290000e+00
   TP2  SC4h  1 3.780000e-01    1.450000e+00
   TP2  SC5h  1 3.660000e-01    1.600000e+00
   TP2  SC6h  1 3.650000e-01    1.750000e+00
   TP2  SN1h  1 3.650000e-01    1.910000e+00
   TP2  SN2h  1 3.650000e-01    1.910000e+00
   TP2  SN3h  1 3.650000e-01    1.910000e+00
   TP2  SN4h  1 3.650000e-01    2.110000e+00
   TP2  SN5h  1 3.650000e-01    2.340000e+00
   TP2  SN6h  1 3.650000e-01    2.570000e+00
   TP2  SP1h  1 3.650000e-01    2.570000e+00
   TP2  SP2r  1 3.650000e-01    2.830000e+00
   TP2 SX1er  1 3.660000e-01    1.600000e+00
   TP2 SX2er  1 3.650000e-01    1.750000e+00
   TP2 SX3er  1 3.650000e-01    1.910000e+00
   TP2 SX4er  1 3.650000e-01    1.910000e+00
   TP2 SC1er  1 3.940000e-01    1.290000e+00
   TP2 SC2er  1 3.780000e-01    1.450000e+00
   TP2 SC3er  1 3.780000e-01    1.450000e+00
   TP2 SC4er  1 3.660000e-01    1.600000e+00
   TP2 SC5er  1 3.650000e-01    1.750000e+00
   TP2 SC6er  1 3.650000e-01    1.910000e+00
   TP2 SX1vr  1 3.660000e-01    1.600000e+00
   TP2 SX2vr  1 3.650000e-01    1.750000e+00
   TP2 SX3vr  1 3.650000e-01    1.910000e+00
   TP2 SX4vr  1 3.650000e-01    1.910000e+00
   TP2 SC1vr  1 3.940000e-01    1.290000e+00
   TP2 SC2vr  1 3.780000e-01    1.450000e+00
   TP2 SC3vr  1 3.780000e-01    1.450000e+00
   TP2 SC4vr  1 3.660000e-01    1.600000e+00
   TP2 SC5vr  1 3.650000e-01    1.750000e+00
   TP2 SC6vr  1 3.650000e-01    1.910000e+00
   TP2 SN1ar  1 3.650000e-01    1.910000e+00
   TP2 SN2ar  1 3.650000e-01    1.910000e+00
   TP2 SN3ar  1 3.650000e-01    1.910000e+00
   TP2 SN4ar  1 3.650000e-01    2.110000e+00
   TP2 SN5ar  1 3.650000e-01    2.340000e+00
   TP2 SN6ar  1 3.650000e-01    2.570000e+00
   TP2 SP1ar  1 3.650000e-01    2.570000e+00
   TP2 SP2ar  1 3.650000e-01    2.830000e+00
   TP2 SN1dr  1 3.650000e-01    1.910000e+00
   TP2 SN2dr  1 3.650000e-01    1.910000e+00
   TP2 SN3dr  1 3.650000e-01    1.910000e+00
   TP2 SN4dr  1 3.650000e-01    2.110000e+00
   TP2 SN5dr  1 3.650000e-01    2.340000e+00
   TP2 SN6dr  1 3.650000e-01    2.570000e+00
   TP2 SP1dr  1 3.650000e-01    2.570000e+00
   TP2 SP2dr  1 3.650000e-01    2.830000e+00
   TP2  SX1r  1 3.780000e-01    1.450000e+00
   TP2  SX2r  1 3.660000e-01    1.600000e+00
   TP2  SX3r  1 3.650000e-01    1.750000e+00
   TP2  SX4r  1 3.650000e-01    1.750000e+00
   TP2  SC1r  1 4.040000e-01    1.130000e+00
   TP2  SC2r  1 3.940000e-01    1.290000e+00
   TP2  SC3r  1 3.940000e-01    1.290000e+00
   TP2  SC4r  1 3.780000e-01    1.450000e+00
   TP2  SC5r  1 3.660000e-01    1.600000e+00
   TP2  SC6r  1 3.650000e-01    1.750000e+00
   TP2  SN1r  1 3.650000e-01    1.910000e+00
   TP2  SN2r  1 3.650000e-01    1.910000e+00
   TP2  SN3r  1 3.650000e-01    1.910000e+00
   TP2  SN4r  1 3.650000e-01    2.110000e+00
   TP2  SN5r  1 3.650000e-01    2.340000e+00
   TP2  SN6r  1 3.650000e-01    2.570000e+00
   TP2  SP1r  1 3.650000e-01    2.570000e+00
    P1    P1  1 4.700000e-01    3.880000e+00
    P1    N6  1 4.700000e-01    3.880000e+00
    P1    N5  1 4.700000e-01    3.690000e+00
    P1    N4  1 4.700000e-01    3.690000e+00
    P1    N3  1 4.700000e-01    3.390000e+00
    P1    N2  1 4.700000e-01    3.390000e+00
    P1    N1  1 4.700000e-01    3.390000e+00
    P1    C6  1 4.700000e-01    3.240000e+00
    P1    C5  1 4.700000e-01    3.070000e+00
    P1    C4  1 4.700000e-01    2.960000e+00
    P1    C3  1 4.700000e-01    2.790000e+00
    P1    C2  1 4.700000e-01    2.790000e+00
    P1    C1  1 4.700000e-01    2.620000e+00
    P1    X4  1 4.700000e-01    3.240000e+00
    P1    X3  1 4.700000e-01    3.240000e+00
    P1    X2  1 4.700000e-01    3.070000e+00
    P1    X1  1 4.700000e-01    2.960000e+00
   P6d    P1  1 4.700000e-01    4.060000e+00
   P5d    P1  1 4.700000e-01    3.880000e+00
   P4d    P1  1 4.700000e-01    3.880000e+00
   P3d    P1  1 4.700000e-01    3.880000e+00
   P2d    P1  1 4.700000e-01    3.880000e+00
    P1   P1d  1 4.700000e-01    3.880000e+00
    P1   N1d  1 4.700000e-01    3.390000e+00
    P1   N2d  1 4.700000e-01    3.390000e+00
    P1   N3d  1 4.700000e-01    3.390000e+00
    P1   N4d  1 4.700000e-01    3.690000e+00
    P1   N5d  1 4.700000e-01    3.690000e+00
    P1   N6d  1 4.700000e-01    3.880000e+00
   P6a    P1  1 4.700000e-01    4.060000e+00
   P5a    P1  1 4.700000e-01    3.880000e+00
   P4a    P1  1 4.700000e-01    3.880000e+00
   P3a    P1  1 4.700000e-01    3.880000e+00
   P2a    P1  1 4.700000e-01    3.880000e+00
    P1   P1a  1 4.700000e-01    3.880000e+00
    P1   N1a  1 4.700000e-01    3.390000e+00
    P1   N2a  1 4.700000e-01    3.390000e+00
    P1   N3a  1 4.700000e-01    3.390000e+00
    P1   N4a  1 4.700000e-01    3.690000e+00
    P1   N5a  1 4.700000e-01    3.690000e+00
    P1   N6a  1 4.700000e-01    3.880000e+00
    P1   C6v  1 4.700000e-01    3.390000e+00
    P1   C5v  1 4.700000e-01    3.240000e+00
    P1   C4v  1 4.700000e-01    3.070000e+00
    P1   C3v  1 4.700000e-01    2.960000e+00
    P1   C2v  1 4.700000e-01    2.960000e+00
    P1   C1v  1 4.700000e-01    2.790000e+00
    P1   X4v  1 4.700000e-01    3.390000e+00
    P1   X3v  1 4.700000e-01    3.390000e+00
    P1   X2v  1 4.700000e-01    3.240000e+00
    P1   X1v  1 4.700000e-01    3.070000e+00
    P1   C6e  1 4.700000e-01    3.390000e+00
    P1   C5e  1 4.700000e-01    3.240000e+00
    P1   C4e  1 4.700000e-01    3.070000e+00
    P1   C3e  1 4.700000e-01    2.960000e+00
    P1   C2e  1 4.700000e-01    2.960000e+00
    P1   C1e  1 4.700000e-01    2.790000e+00
    P1   X4e  1 4.700000e-01    3.390000e+00
    P1   X3e  1 4.700000e-01    3.390000e+00
    P1   X2e  1 4.700000e-01    3.240000e+00
    P1   X1e  1 4.700000e-01    3.070000e+00
   P6q    P1  1 4.700000e-01    4.480000e+00
   P5q    P1  1 4.700000e-01    4.250000e+00
   P4q    P1  1 4.700000e-01    4.250000e+00
   P3q    P1  1 4.700000e-01    4.250000e+00
   P2q    P1  1 4.700000e-01    4.250000e+00
    P1   P1q  1 4.700000e-01    4.250000e+00
    P1  X1eq  1 4.700000e-01    3.390000e+00
    P1  X2eq  1 4.700000e-01    3.520000e+00
    P1  X3eq  1 4.700000e-01    3.690000e+00
    P1  X4eq  1 4.700000e-01    3.690000e+00
    P1  C1eq  1 4.700000e-01    3.070000e+00
    P1  C2eq  1 4.700000e-01    3.240000e+00
    P1  C3eq  1 4.700000e-01    3.240000e+00
    P1  C4eq  1 4.700000e-01    3.390000e+00
    P1  C5eq  1 4.700000e-01    3.520000e+00
    P1  C6eq  1 4.700000e-01    3.690000e+00
    P1  X1vq  1 4.700000e-01    3.390000e+00
    P1  X2vq  1 4.700000e-01    3.520000e+00
    P1  X3vq  1 4.700000e-01    3.690000e+00
    P1  X4vq  1 4.700000e-01    3.690000e+00
    P1  C1vq  1 4.700000e-01    3.070000e+00
    P1  C2vq  1 4.700000e-01    3.240000e+00
    P1  C3vq  1 4.700000e-01    3.240000e+00
    P1  C4vq  1 4.700000e-01    3.390000e+00
    P1  C5vq  1 4.700000e-01    3.520000e+00
    P1  C6vq  1 4.700000e-01    3.690000e+00
    P1  N1aq  1 4.700000e-01    3.690000e+00
    P1  N2aq  1 4.700000e-01    3.690000e+00
    P1  N3aq  1 4.700000e-01    3.690000e+00
    P1  N4aq  1 4.700000e-01    4.060000e+00
    P1  N5aq  1 4.700000e-01    4.060000e+00
    P1  N6aq  1 4.700000e-01    4.250000e+00
    P1  P1aq  1 4.700000e-01    4.250000e+00
  P2aq    P1  1 4.700000e-01    4.250000e+00
  P3aq    P1  1 4.700000e-01    4.250000e+00
  P4aq    P1  1 4.700000e-01    4.250000e+00
  P5aq    P1  1 4.700000e-01    4.250000e+00
  P6aq    P1  1 4.700000e-01    4.480000e+00
    P1  N1dq  1 4.700000e-01    3.690000e+00
    P1  N2dq  1 4.700000e-01    3.690000e+00
    P1  N3dq  1 4.700000e-01    3.690000e+00
    P1  N4dq  1 4.700000e-01    4.060000e+00
    P1  N5dq  1 4.700000e-01    4.060000e+00
    P1  N6dq  1 4.700000e-01    4.250000e+00
    P1  P1dq  1 4.700000e-01    4.250000e+00
  P2dq    P1  1 4.700000e-01    4.250000e+00
  P3dq    P1  1 4.700000e-01    4.250000e+00
  P4dq    P1  1 4.700000e-01    4.250000e+00
  P5dq    P1  1 4.700000e-01    4.250000e+00
  P6dq    P1  1 4.700000e-01    4.480000e+00
    P1   X1q  1 4.700000e-01    3.240000e+00
    P1   X2q  1 4.700000e-01    3.390000e+00
    P1   X3q  1 4.700000e-01    3.520000e+00
    P1   X4q  1 4.700000e-01    3.520000e+00
    P1   C1q  1 4.700000e-01    2.960000e+00
    P1   C2q  1 4.700000e-01    3.070000e+00
    P1   C3q  1 4.700000e-01    3.070000e+00
    P1   C4q  1 4.700000e-01    3.240000e+00
    P1   C5q  1 4.700000e-01    3.390000e+00
    P1   C6q  1 4.700000e-01    3.520000e+00
    P1   N1q  1 4.700000e-01    3.690000e+00
    P1   N2q  1 4.700000e-01    3.690000e+00
    P1   N3q  1 4.700000e-01    3.690000e+00
    P1   N4q  1 4.700000e-01    4.060000e+00
    P1   N5q  1 4.700000e-01    4.060000e+00
    P1   N6q  1 4.700000e-01    4.250000e+00
   P6h    P1  1 4.700000e-01    4.060000e+00
   P5h    P1  1 4.700000e-01    3.880000e+00
   P4h    P1  1 4.700000e-01    3.880000e+00
   P3h    P1  1 4.700000e-01    3.880000e+00
   P2h    P1  1 4.700000e-01    3.880000e+00
    P1   P1h  1 4.700000e-01    3.880000e+00
    P1  X1eh  1 4.700000e-01    3.070000e+00
    P1  X2eh  1 4.700000e-01    3.240000e+00
    P1  X3eh  1 4.700000e-01    3.390000e+00
    P1  X4eh  1 4.700000e-01    3.390000e+00
    P1  C1eh  1 4.700000e-01    2.790000e+00
    P1  C2eh  1 4.700000e-01    2.960000e+00
    P1  C3eh  1 4.700000e-01    2.960000e+00
    P1  C4eh  1 4.700000e-01    3.070000e+00
    P1  C5eh  1 4.700000e-01    3.240000e+00
    P1  C6eh  1 4.700000e-01    3.390000e+00
    P1  X1vh  1 4.700000e-01    3.070000e+00
    P1  X2vh  1 4.700000e-01    3.240000e+00
    P1  X3vh  1 4.700000e-01    3.390000e+00
    P1  X4vh  1 4.700000e-01    3.390000e+00
    P1  C1vh  1 4.700000e-01    2.790000e+00
    P1  C2vh  1 4.700000e-01    2.960000e+00
    P1  C3vh  1 4.700000e-01    2.960000e+00
    P1  C4vh  1 4.700000e-01    3.070000e+00
    P1  C5vh  1 4.700000e-01    3.240000e+00
    P1  C6vh  1 4.700000e-01    3.390000e+00
    P1  N1ah  1 4.700000e-01    3.390000e+00
    P1  N2ah  1 4.700000e-01    3.390000e+00
    P1  N3ah  1 4.700000e-01    3.390000e+00
    P1  N4ah  1 4.700000e-01    3.690000e+00
    P1  N5ah  1 4.700000e-01    3.690000e+00
    P1  N6ah  1 4.700000e-01    3.880000e+00
    P1  P1ah  1 4.700000e-01    3.880000e+00
  P2ah    P1  1 4.700000e-01    3.880000e+00
  P3ah    P1  1 4.700000e-01    3.880000e+00
  P4ah    P1  1 4.700000e-01    3.880000e+00
  P5ah    P1  1 4.700000e-01    3.880000e+00
  P6ah    P1  1 4.700000e-01    4.060000e+00
    P1  N1dh  1 4.700000e-01    3.390000e+00
    P1  N2dh  1 4.700000e-01    3.390000e+00
    P1  N3dh  1 4.700000e-01    3.390000e+00
    P1  N4dh  1 4.700000e-01    3.690000e+00
    P1  N5dh  1 4.700000e-01    3.690000e+00
    P1  N6dh  1 4.700000e-01    3.880000e+00
    P1  P1dh  1 4.700000e-01    3.880000e+00
  P2dh    P1  1 4.700000e-01    3.880000e+00
  P3dh    P1  1 4.700000e-01    3.880000e+00
  P4dh    P1  1 4.700000e-01    3.880000e+00
  P5dh    P1  1 4.700000e-01    3.880000e+00
  P6dh    P1  1 4.700000e-01    4.060000e+00
    P1   X1h  1 4.700000e-01    2.960000e+00
    P1   X2h  1 4.700000e-01    3.070000e+00
    P1   X3h  1 4.700000e-01    3.240000e+00
    P1   X4h  1 4.700000e-01    3.240000e+00
    P1   C1h  1 4.700000e-01    2.620000e+00
    P1   C2h  1 4.700000e-01    2.790000e+00
    P1   C3h  1 4.700000e-01    2.790000e+00
    P1   C4h  1 4.700000e-01    2.960000e+00
    P1   C5h  1 4.700000e-01    3.070000e+00
    P1   C6h  1 4.700000e-01    3.240000e+00
    P1   N1h  1 4.700000e-01    3.390000e+00
    P1   N2h  1 4.700000e-01    3.390000e+00
    P1   N3h  1 4.700000e-01    3.390000e+00
    P1   N4h  1 4.700000e-01    3.690000e+00
    P1   N5h  1 4.700000e-01    3.690000e+00
    P1   N6h  1 4.700000e-01    3.880000e+00
   P6r    P1  1 4.700000e-01    4.060000e+00
   P5r    P1  1 4.700000e-01    3.880000e+00
   P4r    P1  1 4.700000e-01    3.880000e+00
   P3r    P1  1 4.700000e-01    3.880000e+00
   P2r    P1  1 4.700000e-01    3.880000e+00
    P1   P1r  1 4.700000e-01    3.880000e+00
    P1  X1er  1 4.700000e-01    3.070000e+00
    P1  X2er  1 4.700000e-01    3.240000e+00
    P1  X3er  1 4.700000e-01    3.390000e+00
    P1  X4er  1 4.700000e-01    3.390000e+00
    P1  C1er  1 4.700000e-01    2.790000e+00
    P1  C2er  1 4.700000e-01    2.960000e+00
    P1  C3er  1 4.700000e-01    2.960000e+00
    P1  C4er  1 4.700000e-01    3.070000e+00
    P1  C5er  1 4.700000e-01    3.240000e+00
    P1  C6er  1 4.700000e-01    3.390000e+00
    P1  X1vr  1 4.700000e-01    3.070000e+00
    P1  X2vr  1 4.700000e-01    3.240000e+00
    P1  X3vr  1 4.700000e-01    3.390000e+00
    P1  X4vr  1 4.700000e-01    3.390000e+00
    P1  C1vr  1 4.700000e-01    2.790000e+00
    P1  C2vr  1 4.700000e-01    2.960000e+00
    P1  C3vr  1 4.700000e-01    2.960000e+00
    P1  C4vr  1 4.700000e-01    3.070000e+00
    P1  C5vr  1 4.700000e-01    3.240000e+00
    P1  C6vr  1 4.700000e-01    3.390000e+00
    P1  N1ar  1 4.700000e-01    3.390000e+00
    P1  N2ar  1 4.700000e-01    3.390000e+00
    P1  N3ar  1 4.700000e-01    3.390000e+00
    P1  N4ar  1 4.700000e-01    3.690000e+00
    P1  N5ar  1 4.700000e-01    3.690000e+00
    P1  N6ar  1 4.700000e-01    3.880000e+00
    P1  P1ar  1 4.700000e-01    3.880000e+00
  P2ar    P1  1 4.700000e-01    3.880000e+00
  P3ar    P1  1 4.700000e-01    3.880000e+00
  P4ar    P1  1 4.700000e-01    3.880000e+00
  P5ar    P1  1 4.700000e-01    3.880000e+00
  P6ar    P1  1 4.700000e-01    4.060000e+00
    P1  N1dr  1 4.700000e-01    3.390000e+00
    P1  N2dr  1 4.700000e-01    3.390000e+00
    P1  N3dr  1 4.700000e-01    3.390000e+00
    P1  N4dr  1 4.700000e-01    3.690000e+00
    P1  N5dr  1 4.700000e-01    3.690000e+00
    P1  N6dr  1 4.700000e-01    3.880000e+00
    P1  P1dr  1 4.700000e-01    3.880000e+00
  P2dr    P1  1 4.700000e-01    3.880000e+00
  P3dr    P1  1 4.700000e-01    3.880000e+00
  P4dr    P1  1 4.700000e-01    3.880000e+00
  P5dr    P1  1 4.700000e-01    3.880000e+00
  P6dr    P1  1 4.700000e-01    4.060000e+00
    P1   X1r  1 4.700000e-01    2.960000e+00
    P1   X2r  1 4.700000e-01    3.070000e+00
    P1   X3r  1 4.700000e-01    3.240000e+00
    P1   X4r  1 4.700000e-01    3.240000e+00
    P1   C1r  1 4.700000e-01    2.620000e+00
    P1   C2r  1 4.700000e-01    2.790000e+00
    P1   C3r  1 4.700000e-01    2.790000e+00
    P1   C4r  1 4.700000e-01    2.960000e+00
    P1   C5r  1 4.700000e-01    3.070000e+00
    P1   C6r  1 4.700000e-01    3.240000e+00
    P1   N1r  1 4.700000e-01    3.390000e+00
    P1   N2r  1 4.700000e-01    3.390000e+00
    P1   N3r  1 4.700000e-01    3.390000e+00
    P1   N4r  1 4.700000e-01    3.690000e+00
    P1   N5r  1 4.700000e-01    3.690000e+00
    P1   N6r  1 4.700000e-01    3.880000e+00
    P1   SP1  1 4.300000e-01    3.590000e+00
    P1   SN6  1 4.300000e-01    3.590000e+00
    P1   SN5  1 4.300000e-01    3.380000e+00
    P1   SN4  1 4.300000e-01    3.380000e+00
    P1   SN3  1 4.300000e-01    2.920000e+00
    P1   SN2  1 4.300000e-01    2.920000e+00
    P1   SN1  1 4.300000e-01    2.920000e+00
    P1   SC6  1 4.300000e-01    2.770000e+00
    P1   SC5  1 4.300000e-01    2.530000e+00
    P1   SC4  1 4.300000e-01    2.320000e+00
    P1   SC3  1 4.300000e-01    2.160000e+00
    P1   SC2  1 4.300000e-01    2.160000e+00
    P1   SC1  1 4.300000e-01    1.930000e+00
    P1   SX4  1 4.300000e-01    2.770000e+00
    P1   SX3  1 4.300000e-01    2.770000e+00
    P1   SX2  1 4.300000e-01    2.530000e+00
    P1   SX1  1 4.300000e-01    2.320000e+00
    P1  SP1d  1 4.300000e-01    3.590000e+00
    P1  SN1d  1 4.300000e-01    2.920000e+00
    P1  SN2d  1 4.300000e-01    2.920000e+00
    P1  SN3d  1 4.300000e-01    2.920000e+00
    P1  SN4d  1 4.300000e-01    3.380000e+00
    P1  SN5d  1 4.300000e-01    3.380000e+00
    P1  SN6d  1 4.300000e-01    3.590000e+00
    P1  SP1a  1 4.300000e-01    3.590000e+00
    P1  SN1a  1 4.300000e-01    2.920000e+00
    P1  SN2a  1 4.300000e-01    2.920000e+00
    P1  SN3a  1 4.300000e-01    2.920000e+00
    P1  SN4a  1 4.300000e-01    3.380000e+00
    P1  SN5a  1 4.300000e-01    3.380000e+00
    P1  SN6a  1 4.300000e-01    3.590000e+00
    P1  SC6v  1 4.300000e-01    2.920000e+00
    P1  SC5v  1 4.300000e-01    2.770000e+00
    P1  SC4v  1 4.300000e-01    2.530000e+00
    P1  SC3v  1 4.300000e-01    2.320000e+00
    P1  SC2v  1 4.300000e-01    2.320000e+00
    P1  SC1v  1 4.300000e-01    2.160000e+00
    P1  SX4v  1 4.300000e-01    2.920000e+00
    P1  SX3v  1 4.300000e-01    2.920000e+00
    P1  SX2v  1 4.300000e-01    2.770000e+00
    P1  SX1v  1 4.300000e-01    2.530000e+00
    P1  SC6e  1 4.300000e-01    2.920000e+00
    P1  SC5e  1 4.300000e-01    2.770000e+00
    P1  SC4e  1 4.300000e-01    2.530000e+00
    P1  SC3e  1 4.300000e-01    2.320000e+00
    P1  SC2e  1 4.300000e-01    2.320000e+00
    P1  SC1e  1 4.300000e-01    2.160000e+00
    P1  SX4e  1 4.300000e-01    2.920000e+00
    P1  SX3e  1 4.300000e-01    2.920000e+00
    P1  SX2e  1 4.300000e-01    2.770000e+00
    P1  SX1e  1 4.300000e-01    2.530000e+00
    P1  SP1q  1 4.300000e-01    3.970000e+00
    P1 SX1eq  1 4.300000e-01    2.920000e+00
    P1 SX2eq  1 4.300000e-01    3.160000e+00
    P1 SX3eq  1 4.300000e-01    3.380000e+00
    P1 SX4eq  1 4.300000e-01    3.380000e+00
    P1 SC1eq  1 4.300000e-01    2.530000e+00
    P1 SC2eq  1 4.300000e-01    2.770000e+00
    P1 SC3eq  1 4.300000e-01    2.770000e+00
    P1 SC4eq  1 4.300000e-01    2.920000e+00
    P1 SC5eq  1 4.300000e-01    3.160000e+00
    P1 SC6eq  1 4.300000e-01    3.380000e+00
    P1 SX1vq  1 4.300000e-01    2.920000e+00
    P1 SX2vq  1 4.300000e-01    3.160000e+00
    P1 SX3vq  1 4.300000e-01    3.380000e+00
    P1 SX4vq  1 4.300000e-01    3.380000e+00
    P1 SC1vq  1 4.300000e-01    2.530000e+00
    P1 SC2vq  1 4.300000e-01    2.770000e+00
    P1 SC3vq  1 4.300000e-01    2.770000e+00
    P1 SC4vq  1 4.300000e-01    2.920000e+00
    P1 SC5vq  1 4.300000e-01    3.160000e+00
    P1 SC6vq  1 4.300000e-01    3.380000e+00
    P1 SN1aq  1 4.300000e-01    3.380000e+00
    P1 SN2aq  1 4.300000e-01    3.380000e+00
    P1 SN3aq  1 4.300000e-01    3.380000e+00
    P1 SN4aq  1 4.300000e-01    3.770000e+00
    P1 SN5aq  1 4.300000e-01    3.770000e+00
    P1 SN6aq  1 4.300000e-01    3.970000e+00
    P1 SP1aq  1 4.300000e-01    3.970000e+00
    P1 SN1dq  1 4.300000e-01    3.380000e+00
    P1 SN2dq  1 4.300000e-01    3.380000e+00
    P1 SN3dq  1 4.300000e-01    3.380000e+00
    P1 SN4dq  1 4.300000e-01    3.770000e+00
    P1 SN5dq  1 4.300000e-01    3.770000e+00
    P1 SN6dq  1 4.300000e-01    3.970000e+00
    P1 SP1dq  1 4.300000e-01    3.970000e+00
    P1  SX1q  1 4.300000e-01    2.770000e+00
    P1  SX2q  1 4.300000e-01    2.920000e+00
    P1  SX3q  1 4.300000e-01    3.160000e+00
    P1  SX4q  1 4.300000e-01    3.160000e+00
    P1  SC1q  1 4.300000e-01    2.320000e+00
    P1  SC2q  1 4.300000e-01    2.530000e+00
    P1  SC3q  1 4.300000e-01    2.530000e+00
    P1  SC4q  1 4.300000e-01    2.770000e+00
    P1  SC5q  1 4.300000e-01    2.920000e+00
    P1  SC6q  1 4.300000e-01    3.160000e+00
    P1  SN1q  1 4.300000e-01    3.380000e+00
    P1  SN2q  1 4.300000e-01    3.380000e+00
    P1  SN3q  1 4.300000e-01    3.380000e+00
    P1  SN4q  1 4.300000e-01    3.770000e+00
    P1  SN5q  1 4.300000e-01    3.770000e+00
    P1  SN6q  1 4.300000e-01    3.970000e+00
    P1  SP1h  1 4.300000e-01    3.590000e+00
    P1 SX1eh  1 4.300000e-01    2.530000e+00
    P1 SX2eh  1 4.300000e-01    2.770000e+00
    P1 SX3eh  1 4.300000e-01    2.920000e+00
    P1 SX4eh  1 4.300000e-01    2.920000e+00
    P1 SC1eh  1 4.300000e-01    2.160000e+00
    P1 SC2eh  1 4.300000e-01    2.320000e+00
    P1 SC3eh  1 4.300000e-01    2.320000e+00
    P1 SC4eh  1 4.300000e-01    2.530000e+00
    P1 SC5eh  1 4.300000e-01    2.770000e+00
    P1 SC6eh  1 4.300000e-01    2.920000e+00
    P1 SX1vh  1 4.300000e-01    2.530000e+00
    P1 SX2vh  1 4.300000e-01    2.770000e+00
    P1 SX3vh  1 4.300000e-01    2.920000e+00
    P1 SX4vh  1 4.300000e-01    2.920000e+00
    P1 SC1vh  1 4.300000e-01    2.160000e+00
    P1 SC2vh  1 4.300000e-01    2.320000e+00
    P1 SC3vh  1 4.300000e-01    2.320000e+00
    P1 SC4vh  1 4.300000e-01    2.530000e+00
    P1 SC5vh  1 4.300000e-01    2.770000e+00
    P1 SC6vh  1 4.300000e-01    2.920000e+00
    P1 SN1ah  1 4.300000e-01    2.920000e+00
    P1 SN2ah  1 4.300000e-01    2.920000e+00
    P1 SN3ah  1 4.300000e-01    2.920000e+00
    P1 SN4ah  1 4.300000e-01    3.380000e+00
    P1 SN5ah  1 4.300000e-01    3.380000e+00
    P1 SN6ah  1 4.300000e-01    3.590000e+00
    P1 SP1ah  1 4.300000e-01    3.590000e+00
    P1 SN1dh  1 4.300000e-01    2.920000e+00
    P1 SN2dh  1 4.300000e-01    2.920000e+00
    P1 SN3dh  1 4.300000e-01    2.920000e+00
    P1 SN4dh  1 4.300000e-01    3.380000e+00
    P1 SN5dh  1 4.300000e-01    3.380000e+00
    P1 SN6dh  1 4.300000e-01    3.590000e+00
    P1 SP1dh  1 4.300000e-01    3.590000e+00
    P1  SX1h  1 4.300000e-01    2.320000e+00
    P1  SX2h  1 4.300000e-01    2.530000e+00
    P1  SX3h  1 4.300000e-01    2.770000e+00
    P1  SX4h  1 4.300000e-01    2.770000e+00
    P1  SC1h  1 4.300000e-01    1.930000e+00
    P1  SC2h  1 4.300000e-01    2.160000e+00
    P1  SC3h  1 4.300000e-01    2.160000e+00
    P1  SC4h  1 4.300000e-01    2.320000e+00
    P1  SC5h  1 4.300000e-01    2.530000e+00
    P1  SC6h  1 4.300000e-01    2.770000e+00
    P1  SN1h  1 4.300000e-01    2.920000e+00
    P1  SN2h  1 4.300000e-01    2.920000e+00
    P1  SN3h  1 4.300000e-01    2.920000e+00
    P1  SN4h  1 4.300000e-01    3.380000e+00
    P1  SN5h  1 4.300000e-01    3.380000e+00
    P1  SN6h  1 4.300000e-01    3.590000e+00
    P1  SP1r  1 4.300000e-01    3.590000e+00
    P1 SX1er  1 4.300000e-01    2.530000e+00
    P1 SX2er  1 4.300000e-01    2.770000e+00
    P1 SX3er  1 4.300000e-01    2.920000e+00
    P1 SX4er  1 4.300000e-01    2.920000e+00
    P1 SC1er  1 4.300000e-01    2.160000e+00
    P1 SC2er  1 4.300000e-01    2.320000e+00
    P1 SC3er  1 4.300000e-01    2.320000e+00
    P1 SC4er  1 4.300000e-01    2.530000e+00
    P1 SC5er  1 4.300000e-01    2.770000e+00
    P1 SC6er  1 4.300000e-01    2.920000e+00
    P1 SX1vr  1 4.300000e-01    2.530000e+00
    P1 SX2vr  1 4.300000e-01    2.770000e+00
    P1 SX3vr  1 4.300000e-01    2.920000e+00
    P1 SX4vr  1 4.300000e-01    2.920000e+00
    P1 SC1vr  1 4.300000e-01    2.160000e+00
    P1 SC2vr  1 4.300000e-01    2.320000e+00
    P1 SC3vr  1 4.300000e-01    2.320000e+00
    P1 SC4vr  1 4.300000e-01    2.530000e+00
    P1 SC5vr  1 4.300000e-01    2.770000e+00
    P1 SC6vr  1 4.300000e-01    2.920000e+00
    P1 SN1ar  1 4.300000e-01    2.920000e+00
    P1 SN2ar  1 4.300000e-01    2.920000e+00
    P1 SN3ar  1 4.300000e-01    2.920000e+00
    P1 SN4ar  1 4.300000e-01    3.380000e+00
    P1 SN5ar  1 4.300000e-01    3.380000e+00
    P1 SN6ar  1 4.300000e-01    3.590000e+00
    P1 SP1ar  1 4.300000e-01    3.590000e+00
    P1 SN1dr  1 4.300000e-01    2.920000e+00
    P1 SN2dr  1 4.300000e-01    2.920000e+00
    P1 SN3dr  1 4.300000e-01    2.920000e+00
    P1 SN4dr  1 4.300000e-01    3.380000e+00
    P1 SN5dr  1 4.300000e-01    3.380000e+00
    P1 SN6dr  1 4.300000e-01    3.590000e+00
    P1 SP1dr  1 4.300000e-01    3.590000e+00
    P1  SX1r  1 4.300000e-01    2.320000e+00
    P1  SX2r  1 4.300000e-01    2.530000e+00
    P1  SX3r  1 4.300000e-01    2.770000e+00
    P1  SX4r  1 4.300000e-01    2.770000e+00
    P1  SC1r  1 4.300000e-01    1.930000e+00
    P1  SC2r  1 4.300000e-01    2.160000e+00
    P1  SC3r  1 4.300000e-01    2.160000e+00
    P1  SC4r  1 4.300000e-01    2.320000e+00
    P1  SC5r  1 4.300000e-01    2.530000e+00
    P1  SC6r  1 4.300000e-01    2.770000e+00
    P1  SN1r  1 4.300000e-01    2.920000e+00
    P1  SN2r  1 4.300000e-01    2.920000e+00
    P1  SN3r  1 4.300000e-01    2.920000e+00
    P1  SN4r  1 4.300000e-01    3.380000e+00
    P1  SN5r  1 4.300000e-01    3.380000e+00
    P1  SN6r  1 4.300000e-01    3.590000e+00
  SP6d    P1  1 4.300000e-01    3.770000e+00
  SP5d    P1  1 4.300000e-01    3.590000e+00
  SP4d    P1  1 4.300000e-01    3.590000e+00
  SP3d    P1  1 4.300000e-01    3.590000e+00
  SP2d    P1  1 4.300000e-01    3.590000e+00
  SP6a    P1  1 4.300000e-01    3.770000e+00
  SP5a    P1  1 4.300000e-01    3.590000e+00
  SP4a    P1  1 4.300000e-01    3.590000e+00
  SP3a    P1  1 4.300000e-01    3.590000e+00
  SP2a    P1  1 4.300000e-01    3.590000e+00
  SP6q    P1  1 4.300000e-01    4.170000e+00
  SP5q    P1  1 4.300000e-01    3.970000e+00
  SP4q    P1  1 4.300000e-01    3.970000e+00
  SP3q    P1  1 4.300000e-01    3.970000e+00
  SP2q    P1  1 4.300000e-01    3.970000e+00
 SP2aq    P1  1 4.300000e-01    3.970000e+00
 SP3aq    P1  1 4.300000e-01    3.970000e+00
 SP4aq    P1  1 4.300000e-01    3.970000e+00
 SP5aq    P1  1 4.300000e-01    3.970000e+00
 SP6aq    P1  1 4.300000e-01    4.170000e+00
 SP2dq    P1  1 4.300000e-01    3.970000e+00
 SP3dq    P1  1 4.300000e-01    3.970000e+00
 SP4dq    P1  1 4.300000e-01    3.970000e+00
 SP5dq    P1  1 4.300000e-01    3.970000e+00
 SP6dq    P1  1 4.300000e-01    4.170000e+00
  SP6h    P1  1 4.300000e-01    3.770000e+00
  SP5h    P1  1 4.300000e-01    3.590000e+00
  SP4h    P1  1 4.300000e-01    3.590000e+00
  SP3h    P1  1 4.300000e-01    3.590000e+00
  SP2h    P1  1 4.300000e-01    3.590000e+00
 SP2ah    P1  1 4.300000e-01    3.590000e+00
 SP3ah    P1  1 4.300000e-01    3.590000e+00
 SP4ah    P1  1 4.300000e-01    3.590000e+00
 SP5ah    P1  1 4.300000e-01    3.590000e+00
 SP6ah    P1  1 4.300000e-01    3.770000e+00
 SP2dh    P1  1 4.300000e-01    3.590000e+00
 SP3dh    P1  1 4.300000e-01    3.590000e+00
 SP4dh    P1  1 4.300000e-01    3.590000e+00
 SP5dh    P1  1 4.300000e-01    3.590000e+00
 SP6dh    P1  1 4.300000e-01    3.770000e+00
  SP6r    P1  1 4.300000e-01    3.770000e+00
  SP5r    P1  1 4.300000e-01    3.590000e+00
  SP4r    P1  1 4.300000e-01    3.590000e+00
  SP3r    P1  1 4.300000e-01    3.590000e+00
  SP2r    P1  1 4.300000e-01    3.590000e+00
 SP2ar    P1  1 4.300000e-01    3.590000e+00
 SP3ar    P1  1 4.300000e-01    3.590000e+00
 SP4ar    P1  1 4.300000e-01    3.590000e+00
 SP5ar    P1  1 4.300000e-01    3.590000e+00
 SP6ar    P1  1 4.300000e-01    3.770000e+00
 SP2dr    P1  1 4.300000e-01    3.590000e+00
 SP3dr    P1  1 4.300000e-01    3.590000e+00
 SP4dr    P1  1 4.300000e-01    3.590000e+00
 SP5dr    P1  1 4.300000e-01    3.590000e+00
 SP6dr    P1  1 4.300000e-01    3.770000e+00
    P1   TP1  1 3.950000e-01    2.940000e+00
    P1   TN6  1 3.950000e-01    2.940000e+00
    P1   TN5  1 3.950000e-01    2.700000e+00
    P1   TN4  1 3.950000e-01    2.700000e+00
    P1   TN3  1 3.950000e-01    2.310000e+00
    P1   TN2  1 3.950000e-01    2.310000e+00
    P1   TN1  1 3.950000e-01    2.310000e+00
    P1   TC6  1 3.950000e-01    2.110000e+00
    P1   TC5  1 3.950000e-01    1.850000e+00
    P1   TC4  1 3.950000e-01    1.670000e+00
    P1   TC3  1 3.980000e-01    1.450000e+00
    P1   TC2  1 3.980000e-01    1.450000e+00
    P1   TC1  1 3.990000e-01    1.180000e+00
    P1   TX4  1 3.950000e-01    2.110000e+00
    P1   TX3  1 3.950000e-01    2.110000e+00
    P1   TX2  1 3.950000e-01    1.850000e+00
    P1   TX1  1 3.950000e-01    1.670000e+00
    P1  TP1d  1 3.950000e-01    2.940000e+00
    P1  TN1d  1 3.950000e-01    2.310000e+00
    P1  TN2d  1 3.950000e-01    2.310000e+00
    P1  TN3d  1 3.950000e-01    2.310000e+00
    P1  TN4d  1 3.950000e-01    2.700000e+00
    P1  TN5d  1 3.950000e-01    2.700000e+00
    P1  TN6d  1 3.950000e-01    2.940000e+00
    P1  TP1a  1 3.950000e-01    2.940000e+00
    P1  TN1a  1 3.950000e-01    2.310000e+00
    P1  TN2a  1 3.950000e-01    2.310000e+00
    P1  TN3a  1 3.950000e-01    2.310000e+00
    P1  TN4a  1 3.950000e-01    2.700000e+00
    P1  TN5a  1 3.950000e-01    2.700000e+00
    P1  TN6a  1 3.950000e-01    2.940000e+00
    P1  TC6v  1 3.950000e-01    2.310000e+00
    P1  TC5v  1 3.950000e-01    2.110000e+00
    P1  TC4v  1 3.950000e-01    1.850000e+00
    P1  TC3v  1 3.950000e-01    1.670000e+00
    P1  TC2v  1 3.950000e-01    1.670000e+00
    P1  TC1v  1 3.980000e-01    1.450000e+00
    P1  TX4v  1 3.950000e-01    2.310000e+00
    P1  TX3v  1 3.950000e-01    2.310000e+00
    P1  TX2v  1 3.950000e-01    2.110000e+00
    P1  TX1v  1 3.950000e-01    1.850000e+00
    P1  TC6e  1 3.950000e-01    2.310000e+00
    P1  TC5e  1 3.950000e-01    2.110000e+00
    P1  TC4e  1 3.950000e-01    1.850000e+00
    P1  TC3e  1 3.950000e-01    1.670000e+00
    P1  TC2e  1 3.950000e-01    1.670000e+00
    P1  TC1e  1 3.980000e-01    1.450000e+00
    P1  TX4e  1 3.950000e-01    2.310000e+00
    P1  TX3e  1 3.950000e-01    2.310000e+00
    P1  TX2e  1 3.950000e-01    2.110000e+00
    P1  TX1e  1 3.950000e-01    1.850000e+00
    P1  TP1q  1 3.950000e-01    3.430000e+00
    P1 TX1eq  1 3.950000e-01    2.310000e+00
    P1 TX2eq  1 3.950000e-01    2.500000e+00
    P1 TX3eq  1 3.950000e-01    2.700000e+00
    P1 TX4eq  1 3.950000e-01    2.700000e+00
    P1 TC1eq  1 3.950000e-01    1.850000e+00
    P1 TC2eq  1 3.950000e-01    2.110000e+00
    P1 TC3eq  1 3.950000e-01    2.110000e+00
    P1 TC4eq  1 3.950000e-01    2.310000e+00
    P1 TC5eq  1 3.950000e-01    2.500000e+00
    P1 TC6eq  1 3.950000e-01    2.700000e+00
    P1 TX1vq  1 3.950000e-01    2.310000e+00
    P1 TX2vq  1 3.950000e-01    2.500000e+00
    P1 TX3vq  1 3.950000e-01    2.700000e+00
    P1 TX4vq  1 3.950000e-01    2.700000e+00
    P1 TC1vq  1 3.950000e-01    1.850000e+00
    P1 TC2vq  1 3.950000e-01    2.110000e+00
    P1 TC3vq  1 3.950000e-01    2.110000e+00
    P1 TC4vq  1 3.950000e-01    2.310000e+00
    P1 TC5vq  1 3.950000e-01    2.500000e+00
    P1 TC6vq  1 3.950000e-01    2.700000e+00
    P1 TN1aq  1 3.950000e-01    2.700000e+00
    P1 TN2aq  1 3.950000e-01    2.700000e+00
    P1 TN3aq  1 3.950000e-01    2.700000e+00
    P1 TN4aq  1 3.950000e-01    3.190000e+00
    P1 TN5aq  1 3.950000e-01    3.190000e+00
    P1 TN6aq  1 3.950000e-01    3.430000e+00
    P1 TP1aq  1 3.950000e-01    3.430000e+00
    P1 TN1dq  1 3.950000e-01    2.700000e+00
    P1 TN2dq  1 3.950000e-01    2.700000e+00
    P1 TN3dq  1 3.950000e-01    2.700000e+00
    P1 TN4dq  1 3.950000e-01    3.190000e+00
    P1 TN5dq  1 3.950000e-01    3.190000e+00
    P1 TN6dq  1 3.950000e-01    3.430000e+00
    P1 TP1dq  1 3.950000e-01    3.430000e+00
    P1  TX1q  1 3.950000e-01    2.110000e+00
    P1  TX2q  1 3.950000e-01    2.310000e+00
    P1  TX3q  1 3.950000e-01    2.500000e+00
    P1  TX4q  1 3.950000e-01    2.500000e+00
    P1  TC1q  1 3.950000e-01    1.670000e+00
    P1  TC2q  1 3.950000e-01    1.850000e+00
    P1  TC3q  1 3.950000e-01    1.850000e+00
    P1  TC4q  1 3.950000e-01    2.110000e+00
    P1  TC5q  1 3.950000e-01    2.310000e+00
    P1  TC6q  1 3.950000e-01    2.500000e+00
    P1  TN1q  1 3.950000e-01    2.700000e+00
    P1  TN2q  1 3.950000e-01    2.700000e+00
    P1  TN3q  1 3.950000e-01    2.700000e+00
    P1  TN4q  1 3.950000e-01    3.190000e+00
    P1  TN5q  1 3.950000e-01    3.190000e+00
    P1  TN6q  1 3.950000e-01    3.430000e+00
    P1  TP1h  1 3.950000e-01    2.940000e+00
    P1 TX1eh  1 3.950000e-01    1.850000e+00
    P1 TX2eh  1 3.950000e-01    2.110000e+00
    P1 TX3eh  1 3.950000e-01    2.310000e+00
    P1 TX4eh  1 3.950000e-01    2.310000e+00
    P1 TC1eh  1 3.980000e-01    1.450000e+00
    P1 TC2eh  1 3.950000e-01    1.670000e+00
    P1 TC3eh  1 3.950000e-01    1.670000e+00
    P1 TC4eh  1 3.950000e-01    1.850000e+00
    P1 TC5eh  1 3.950000e-01    2.110000e+00
    P1 TC6eh  1 3.950000e-01    2.310000e+00
    P1 TX1vh  1 3.950000e-01    1.850000e+00
    P1 TX2vh  1 3.950000e-01    2.110000e+00
    P1 TX3vh  1 3.950000e-01    2.310000e+00
    P1 TX4vh  1 3.950000e-01    2.310000e+00
    P1 TC1vh  1 3.980000e-01    1.450000e+00
    P1 TC2vh  1 3.950000e-01    1.670000e+00
    P1 TC3vh  1 3.950000e-01    1.670000e+00
    P1 TC4vh  1 3.950000e-01    1.850000e+00
    P1 TC5vh  1 3.950000e-01    2.110000e+00
    P1 TC6vh  1 3.950000e-01    2.310000e+00
    P1 TN1ah  1 3.950000e-01    2.310000e+00
    P1 TN2ah  1 3.950000e-01    2.310000e+00
    P1 TN3ah  1 3.950000e-01    2.310000e+00
    P1 TN4ah  1 3.950000e-01    2.700000e+00
    P1 TN5ah  1 3.950000e-01    2.700000e+00
    P1 TN6ah  1 3.950000e-01    2.940000e+00
    P1 TP1ah  1 3.950000e-01    2.940000e+00
    P1 TN1dh  1 3.950000e-01    2.310000e+00
    P1 TN2dh  1 3.950000e-01    2.310000e+00
    P1 TN3dh  1 3.950000e-01    2.310000e+00
    P1 TN4dh  1 3.950000e-01    2.700000e+00
    P1 TN5dh  1 3.950000e-01    2.700000e+00
    P1 TN6dh  1 3.950000e-01    2.940000e+00
    P1 TP1dh  1 3.950000e-01    2.940000e+00
    P1  TX1h  1 3.950000e-01    1.670000e+00
    P1  TX2h  1 3.950000e-01    1.850000e+00
    P1  TX3h  1 3.950000e-01    2.110000e+00
    P1  TX4h  1 3.950000e-01    2.110000e+00
    P1  TC1h  1 3.990000e-01    1.180000e+00
    P1  TC2h  1 3.980000e-01    1.450000e+00
    P1  TC3h  1 3.980000e-01    1.450000e+00
    P1  TC4h  1 3.950000e-01    1.670000e+00
    P1  TC5h  1 3.950000e-01    1.850000e+00
    P1  TC6h  1 3.950000e-01    2.110000e+00
    P1  TN1h  1 3.950000e-01    2.310000e+00
    P1  TN2h  1 3.950000e-01    2.310000e+00
    P1  TN3h  1 3.950000e-01    2.310000e+00
    P1  TN4h  1 3.950000e-01    2.700000e+00
    P1  TN5h  1 3.950000e-01    2.700000e+00
    P1  TN6h  1 3.950000e-01    2.940000e+00
    P1  TP1r  1 3.950000e-01    2.940000e+00
    P1 TX1er  1 3.950000e-01    1.850000e+00
    P1 TX2er  1 3.950000e-01    2.110000e+00
    P1 TX3er  1 3.950000e-01    2.310000e+00
    P1 TX4er  1 3.950000e-01    2.310000e+00
    P1 TC1er  1 3.980000e-01    1.450000e+00
    P1 TC2er  1 3.950000e-01    1.670000e+00
    P1 TC3er  1 3.950000e-01    1.670000e+00
    P1 TC4er  1 3.950000e-01    1.850000e+00
    P1 TC5er  1 3.950000e-01    2.110000e+00
    P1 TC6er  1 3.950000e-01    2.310000e+00
    P1 TX1vr  1 3.950000e-01    1.850000e+00
    P1 TX2vr  1 3.950000e-01    2.110000e+00
    P1 TX3vr  1 3.950000e-01    2.310000e+00
    P1 TX4vr  1 3.950000e-01    2.310000e+00
    P1 TC1vr  1 3.980000e-01    1.450000e+00
    P1 TC2vr  1 3.950000e-01    1.670000e+00
    P1 TC3vr  1 3.950000e-01    1.670000e+00
    P1 TC4vr  1 3.950000e-01    1.850000e+00
    P1 TC5vr  1 3.950000e-01    2.110000e+00
    P1 TC6vr  1 3.950000e-01    2.310000e+00
    P1 TN1ar  1 3.950000e-01    2.310000e+00
    P1 TN2ar  1 3.950000e-01    2.310000e+00
    P1 TN3ar  1 3.950000e-01    2.310000e+00
    P1 TN4ar  1 3.950000e-01    2.700000e+00
    P1 TN5ar  1 3.950000e-01    2.700000e+00
    P1 TN6ar  1 3.950000e-01    2.940000e+00
    P1 TP1ar  1 3.950000e-01    2.940000e+00
    P1 TN1dr  1 3.950000e-01    2.310000e+00
    P1 TN2dr  1 3.950000e-01    2.310000e+00
    P1 TN3dr  1 3.950000e-01    2.310000e+00
    P1 TN4dr  1 3.950000e-01    2.700000e+00
    P1 TN5dr  1 3.950000e-01    2.700000e+00
    P1 TN6dr  1 3.950000e-01    2.940000e+00
    P1 TP1dr  1 3.950000e-01    2.940000e+00
    P1  TX1r  1 3.950000e-01    1.670000e+00
    P1  TX2r  1 3.950000e-01    1.850000e+00
    P1  TX3r  1 3.950000e-01    2.110000e+00
    P1  TX4r  1 3.950000e-01    2.110000e+00
    P1  TC1r  1 3.990000e-01    1.180000e+00
    P1  TC2r  1 3.980000e-01    1.450000e+00
    P1  TC3r  1 3.980000e-01    1.450000e+00
    P1  TC4r  1 3.950000e-01    1.670000e+00
    P1  TC5r  1 3.950000e-01    1.850000e+00
    P1  TC6r  1 3.950000e-01    2.110000e+00
    P1  TN1r  1 3.950000e-01    2.310000e+00
    P1  TN2r  1 3.950000e-01    2.310000e+00
    P1  TN3r  1 3.950000e-01    2.310000e+00
    P1  TN4r  1 3.950000e-01    2.700000e+00
    P1  TN5r  1 3.950000e-01    2.700000e+00
    P1  TN6r  1 3.950000e-01    2.940000e+00
  TP6d    P1  1 3.950000e-01    3.190000e+00
  TP5d    P1  1 3.950000e-01    2.940000e+00
  TP4d    P1  1 3.950000e-01    2.940000e+00
  TP3d    P1  1 3.950000e-01    2.940000e+00
  TP2d    P1  1 3.950000e-01    2.940000e+00
  TP6a    P1  1 3.950000e-01    3.190000e+00
  TP5a    P1  1 3.950000e-01    2.940000e+00
  TP4a    P1  1 3.950000e-01    2.940000e+00
  TP3a    P1  1 3.950000e-01    2.940000e+00
  TP2a    P1  1 3.950000e-01    2.940000e+00
  TP6q    P1  1 3.950000e-01    3.670000e+00
  TP5q    P1  1 3.950000e-01    3.430000e+00
  TP4q    P1  1 3.950000e-01    3.430000e+00
  TP3q    P1  1 3.950000e-01    3.430000e+00
  TP2q    P1  1 3.950000e-01    3.430000e+00
 TP2aq    P1  1 3.950000e-01    3.430000e+00
 TP3aq    P1  1 3.950000e-01    3.430000e+00
 TP4aq    P1  1 3.950000e-01    3.430000e+00
 TP5aq    P1  1 3.950000e-01    3.430000e+00
 TP6aq    P1  1 3.950000e-01    3.670000e+00
 TP2dq    P1  1 3.950000e-01    3.430000e+00
 TP3dq    P1  1 3.950000e-01    3.430000e+00
 TP4dq    P1  1 3.950000e-01    3.430000e+00
 TP5dq    P1  1 3.950000e-01    3.430000e+00
 TP6dq    P1  1 3.950000e-01    3.670000e+00
  TP6h    P1  1 3.950000e-01    3.190000e+00
  TP5h    P1  1 3.950000e-01    2.940000e+00
  TP4h    P1  1 3.950000e-01    2.940000e+00
  TP3h    P1  1 3.950000e-01    2.940000e+00
  TP2h    P1  1 3.950000e-01    2.940000e+00
 TP2ah    P1  1 3.950000e-01    2.940000e+00
 TP3ah    P1  1 3.950000e-01    2.940000e+00
 TP4ah    P1  1 3.950000e-01    2.940000e+00
 TP5ah    P1  1 3.950000e-01    2.940000e+00
 TP6ah    P1  1 3.950000e-01    3.190000e+00
 TP2dh    P1  1 3.950000e-01    2.940000e+00
 TP3dh    P1  1 3.950000e-01    2.940000e+00
 TP4dh    P1  1 3.950000e-01    2.940000e+00
 TP5dh    P1  1 3.950000e-01    2.940000e+00
 TP6dh    P1  1 3.950000e-01    3.190000e+00
  TP6r    P1  1 3.950000e-01    3.190000e+00
  TP5r    P1  1 3.950000e-01    2.940000e+00
  TP4r    P1  1 3.950000e-01    2.940000e+00
  TP3r    P1  1 3.950000e-01    2.940000e+00
  TP2r    P1  1 3.950000e-01    2.940000e+00
 TP2ar    P1  1 3.950000e-01    2.940000e+00
 TP3ar    P1  1 3.950000e-01    2.940000e+00
 TP4ar    P1  1 3.950000e-01    2.940000e+00
 TP5ar    P1  1 3.950000e-01    2.940000e+00
 TP6ar    P1  1 3.950000e-01    3.190000e+00
 TP2dr    P1  1 3.950000e-01    2.940000e+00
 TP3dr    P1  1 3.950000e-01    2.940000e+00
 TP4dr    P1  1 3.950000e-01    2.940000e+00
 TP5dr    P1  1 3.950000e-01    2.940000e+00
 TP6dr    P1  1 3.950000e-01    3.190000e+00
   P6d   SP1  1 4.300000e-01    3.770000e+00
   P5d   SP1  1 4.300000e-01    3.590000e+00
   P4d   SP1  1 4.300000e-01    3.590000e+00
   P3d   SP1  1 4.300000e-01    3.590000e+00
   P2d   SP1  1 4.300000e-01    3.590000e+00
   P6a   SP1  1 4.300000e-01    3.770000e+00
   P5a   SP1  1 4.300000e-01    3.590000e+00
   P4a   SP1  1 4.300000e-01    3.590000e+00
   P3a   SP1  1 4.300000e-01    3.590000e+00
   P2a   SP1  1 4.300000e-01    3.590000e+00
   P6q   SP1  1 4.300000e-01    4.170000e+00
   P5q   SP1  1 4.300000e-01    3.970000e+00
   P4q   SP1  1 4.300000e-01    3.970000e+00
   P3q   SP1  1 4.300000e-01    3.970000e+00
   P2q   SP1  1 4.300000e-01    3.970000e+00
  P2aq   SP1  1 4.300000e-01    3.970000e+00
  P3aq   SP1  1 4.300000e-01    3.970000e+00
  P4aq   SP1  1 4.300000e-01    3.970000e+00
  P5aq   SP1  1 4.300000e-01    3.970000e+00
  P6aq   SP1  1 4.300000e-01    4.170000e+00
  P2dq   SP1  1 4.300000e-01    3.970000e+00
  P3dq   SP1  1 4.300000e-01    3.970000e+00
  P4dq   SP1  1 4.300000e-01    3.970000e+00
  P5dq   SP1  1 4.300000e-01    3.970000e+00
  P6dq   SP1  1 4.300000e-01    4.170000e+00
   P6h   SP1  1 4.300000e-01    3.770000e+00
   P5h   SP1  1 4.300000e-01    3.590000e+00
   P4h   SP1  1 4.300000e-01    3.590000e+00
   P3h   SP1  1 4.300000e-01    3.590000e+00
   P2h   SP1  1 4.300000e-01    3.590000e+00
  P2ah   SP1  1 4.300000e-01    3.590000e+00
  P3ah   SP1  1 4.300000e-01    3.590000e+00
  P4ah   SP1  1 4.300000e-01    3.590000e+00
  P5ah   SP1  1 4.300000e-01    3.590000e+00
  P6ah   SP1  1 4.300000e-01    3.770000e+00
  P2dh   SP1  1 4.300000e-01    3.590000e+00
  P3dh   SP1  1 4.300000e-01    3.590000e+00
  P4dh   SP1  1 4.300000e-01    3.590000e+00
  P5dh   SP1  1 4.300000e-01    3.590000e+00
  P6dh   SP1  1 4.300000e-01    3.770000e+00
   P6r   SP1  1 4.300000e-01    3.770000e+00
   P5r   SP1  1 4.300000e-01    3.590000e+00
   P4r   SP1  1 4.300000e-01    3.590000e+00
   P3r   SP1  1 4.300000e-01    3.590000e+00
   P2r   SP1  1 4.300000e-01    3.590000e+00
  P2ar   SP1  1 4.300000e-01    3.590000e+00
  P3ar   SP1  1 4.300000e-01    3.590000e+00
  P4ar   SP1  1 4.300000e-01    3.590000e+00
  P5ar   SP1  1 4.300000e-01    3.590000e+00
  P6ar   SP1  1 4.300000e-01    3.770000e+00
  P2dr   SP1  1 4.300000e-01    3.590000e+00
  P3dr   SP1  1 4.300000e-01    3.590000e+00
  P4dr   SP1  1 4.300000e-01    3.590000e+00
  P5dr   SP1  1 4.300000e-01    3.590000e+00
  P6dr   SP1  1 4.300000e-01    3.770000e+00
   SP1    N6  1 4.300000e-01    3.590000e+00
   SP1    N5  1 4.300000e-01    3.380000e+00
   SP1    N4  1 4.300000e-01    3.380000e+00
   SP1    N3  1 4.300000e-01    2.920000e+00
   SP1    N2  1 4.300000e-01    2.920000e+00
   SP1    N1  1 4.300000e-01    2.920000e+00
   SP1    C6  1 4.300000e-01    2.770000e+00
   SP1    C5  1 4.300000e-01    2.530000e+00
   SP1    C4  1 4.300000e-01    2.320000e+00
   SP1    C3  1 4.300000e-01    2.160000e+00
   SP1    C2  1 4.300000e-01    2.160000e+00
   SP1    C1  1 4.300000e-01    1.930000e+00
   SP1    X4  1 4.300000e-01    2.770000e+00
   SP1    X3  1 4.300000e-01    2.770000e+00
   SP1    X2  1 4.300000e-01    2.530000e+00
   SP1    X1  1 4.300000e-01    2.320000e+00
   SP1   P1d  1 4.300000e-01    3.590000e+00
   SP1   N1d  1 4.300000e-01    2.920000e+00
   SP1   N2d  1 4.300000e-01    2.920000e+00
   SP1   N3d  1 4.300000e-01    2.920000e+00
   SP1   N4d  1 4.300000e-01    3.380000e+00
   SP1   N5d  1 4.300000e-01    3.380000e+00
   SP1   N6d  1 4.300000e-01    3.590000e+00
   SP1   P1a  1 4.300000e-01    3.590000e+00
   SP1   N1a  1 4.300000e-01    2.920000e+00
   SP1   N2a  1 4.300000e-01    2.920000e+00
   SP1   N3a  1 4.300000e-01    2.920000e+00
   SP1   N4a  1 4.300000e-01    3.380000e+00
   SP1   N5a  1 4.300000e-01    3.380000e+00
   SP1   N6a  1 4.300000e-01    3.590000e+00
   SP1   C6v  1 4.300000e-01    2.920000e+00
   SP1   C5v  1 4.300000e-01    2.770000e+00
   SP1   C4v  1 4.300000e-01    2.530000e+00
   SP1   C3v  1 4.300000e-01    2.320000e+00
   SP1   C2v  1 4.300000e-01    2.320000e+00
   SP1   C1v  1 4.300000e-01    2.160000e+00
   SP1   X4v  1 4.300000e-01    2.920000e+00
   SP1   X3v  1 4.300000e-01    2.920000e+00
   SP1   X2v  1 4.300000e-01    2.770000e+00
   SP1   X1v  1 4.300000e-01    2.530000e+00
   SP1   C6e  1 4.300000e-01    2.920000e+00
   SP1   C5e  1 4.300000e-01    2.770000e+00
   SP1   C4e  1 4.300000e-01    2.530000e+00
   SP1   C3e  1 4.300000e-01    2.320000e+00
   SP1   C2e  1 4.300000e-01    2.320000e+00
   SP1   C1e  1 4.300000e-01    2.160000e+00
   SP1   X4e  1 4.300000e-01    2.920000e+00
   SP1   X3e  1 4.300000e-01    2.920000e+00
   SP1   X2e  1 4.300000e-01    2.770000e+00
   SP1   X1e  1 4.300000e-01    2.530000e+00
   SP1   P1q  1 4.300000e-01    3.970000e+00
   SP1  X1eq  1 4.300000e-01    2.920000e+00
   SP1  X2eq  1 4.300000e-01    3.160000e+00
   SP1  X3eq  1 4.300000e-01    3.380000e+00
   SP1  X4eq  1 4.300000e-01    3.380000e+00
   SP1  C1eq  1 4.300000e-01    2.530000e+00
   SP1  C2eq  1 4.300000e-01    2.770000e+00
   SP1  C3eq  1 4.300000e-01    2.770000e+00
   SP1  C4eq  1 4.300000e-01    2.920000e+00
   SP1  C5eq  1 4.300000e-01    3.160000e+00
   SP1  C6eq  1 4.300000e-01    3.380000e+00
   SP1  X1vq  1 4.300000e-01    2.920000e+00
   SP1  X2vq  1 4.300000e-01    3.160000e+00
   SP1  X3vq  1 4.300000e-01    3.380000e+00
   SP1  X4vq  1 4.300000e-01    3.380000e+00
   SP1  C1vq  1 4.300000e-01    2.530000e+00
   SP1  C2vq  1 4.300000e-01    2.770000e+00
   SP1  C3vq  1 4.300000e-01    2.770000e+00
   SP1  C4vq  1 4.300000e-01    2.920000e+00
   SP1  C5vq  1 4.300000e-01    3.160000e+00
   SP1  C6vq  1 4.300000e-01    3.380000e+00
   SP1  N1aq  1 4.300000e-01    3.380000e+00
   SP1  N2aq  1 4.300000e-01    3.380000e+00
   SP1  N3aq  1 4.300000e-01    3.380000e+00
   SP1  N4aq  1 4.300000e-01    3.770000e+00
   SP1  N5aq  1 4.300000e-01    3.770000e+00
   SP1  N6aq  1 4.300000e-01    3.970000e+00
   SP1  P1aq  1 4.300000e-01    3.970000e+00
   SP1  N1dq  1 4.300000e-01    3.380000e+00
   SP1  N2dq  1 4.300000e-01    3.380000e+00
   SP1  N3dq  1 4.300000e-01    3.380000e+00
   SP1  N4dq  1 4.300000e-01    3.770000e+00
   SP1  N5dq  1 4.300000e-01    3.770000e+00
   SP1  N6dq  1 4.300000e-01    3.970000e+00
   SP1  P1dq  1 4.300000e-01    3.970000e+00
   SP1   X1q  1 4.300000e-01    2.770000e+00
   SP1   X2q  1 4.300000e-01    2.920000e+00
   SP1   X3q  1 4.300000e-01    3.160000e+00
   SP1   X4q  1 4.300000e-01    3.160000e+00
   SP1   C1q  1 4.300000e-01    2.320000e+00
   SP1   C2q  1 4.300000e-01    2.530000e+00
   SP1   C3q  1 4.300000e-01    2.530000e+00
   SP1   C4q  1 4.300000e-01    2.770000e+00
   SP1   C5q  1 4.300000e-01    2.920000e+00
   SP1   C6q  1 4.300000e-01    3.160000e+00
   SP1   N1q  1 4.300000e-01    3.380000e+00
   SP1   N2q  1 4.300000e-01    3.380000e+00
   SP1   N3q  1 4.300000e-01    3.380000e+00
   SP1   N4q  1 4.300000e-01    3.770000e+00
   SP1   N5q  1 4.300000e-01    3.770000e+00
   SP1   N6q  1 4.300000e-01    3.970000e+00
   SP1   P1h  1 4.300000e-01    3.590000e+00
   SP1  X1eh  1 4.300000e-01    2.530000e+00
   SP1  X2eh  1 4.300000e-01    2.770000e+00
   SP1  X3eh  1 4.300000e-01    2.920000e+00
   SP1  X4eh  1 4.300000e-01    2.920000e+00
   SP1  C1eh  1 4.300000e-01    2.160000e+00
   SP1  C2eh  1 4.300000e-01    2.320000e+00
   SP1  C3eh  1 4.300000e-01    2.320000e+00
   SP1  C4eh  1 4.300000e-01    2.530000e+00
   SP1  C5eh  1 4.300000e-01    2.770000e+00
   SP1  C6eh  1 4.300000e-01    2.920000e+00
   SP1  X1vh  1 4.300000e-01    2.530000e+00
   SP1  X2vh  1 4.300000e-01    2.770000e+00
   SP1  X3vh  1 4.300000e-01    2.920000e+00
   SP1  X4vh  1 4.300000e-01    2.920000e+00
   SP1  C1vh  1 4.300000e-01    2.160000e+00
   SP1  C2vh  1 4.300000e-01    2.320000e+00
   SP1  C3vh  1 4.300000e-01    2.320000e+00
   SP1  C4vh  1 4.300000e-01    2.530000e+00
   SP1  C5vh  1 4.300000e-01    2.770000e+00
   SP1  C6vh  1 4.300000e-01    2.920000e+00
   SP1  N1ah  1 4.300000e-01    2.920000e+00
   SP1  N2ah  1 4.300000e-01    2.920000e+00
   SP1  N3ah  1 4.300000e-01    2.920000e+00
   SP1  N4ah  1 4.300000e-01    3.380000e+00
   SP1  N5ah  1 4.300000e-01    3.380000e+00
   SP1  N6ah  1 4.300000e-01    3.590000e+00
   SP1  P1ah  1 4.300000e-01    3.590000e+00
   SP1  N1dh  1 4.300000e-01    2.920000e+00
   SP1  N2dh  1 4.300000e-01    2.920000e+00
   SP1  N3dh  1 4.300000e-01    2.920000e+00
   SP1  N4dh  1 4.300000e-01    3.380000e+00
   SP1  N5dh  1 4.300000e-01    3.380000e+00
   SP1  N6dh  1 4.300000e-01    3.590000e+00
   SP1  P1dh  1 4.300000e-01    3.590000e+00
   SP1   X1h  1 4.300000e-01    2.320000e+00
   SP1   X2h  1 4.300000e-01    2.530000e+00
   SP1   X3h  1 4.300000e-01    2.770000e+00
   SP1   X4h  1 4.300000e-01    2.770000e+00
   SP1   C1h  1 4.300000e-01    1.930000e+00
   SP1   C2h  1 4.300000e-01    2.160000e+00
   SP1   C3h  1 4.300000e-01    2.160000e+00
   SP1   C4h  1 4.300000e-01    2.320000e+00
   SP1   C5h  1 4.300000e-01    2.530000e+00
   SP1   C6h  1 4.300000e-01    2.770000e+00
   SP1   N1h  1 4.300000e-01    2.920000e+00
   SP1   N2h  1 4.300000e-01    2.920000e+00
   SP1   N3h  1 4.300000e-01    2.920000e+00
   SP1   N4h  1 4.300000e-01    3.380000e+00
   SP1   N5h  1 4.300000e-01    3.380000e+00
   SP1   N6h  1 4.300000e-01    3.590000e+00
   SP1   P1r  1 4.300000e-01    3.590000e+00
   SP1  X1er  1 4.300000e-01    2.530000e+00
   SP1  X2er  1 4.300000e-01    2.770000e+00
   SP1  X3er  1 4.300000e-01    2.920000e+00
   SP1  X4er  1 4.300000e-01    2.920000e+00
   SP1  C1er  1 4.300000e-01    2.160000e+00
   SP1  C2er  1 4.300000e-01    2.320000e+00
   SP1  C3er  1 4.300000e-01    2.320000e+00
   SP1  C4er  1 4.300000e-01    2.530000e+00
   SP1  C5er  1 4.300000e-01    2.770000e+00
   SP1  C6er  1 4.300000e-01    2.920000e+00
   SP1  X1vr  1 4.300000e-01    2.530000e+00
   SP1  X2vr  1 4.300000e-01    2.770000e+00
   SP1  X3vr  1 4.300000e-01    2.920000e+00
   SP1  X4vr  1 4.300000e-01    2.920000e+00
   SP1  C1vr  1 4.300000e-01    2.160000e+00
   SP1  C2vr  1 4.300000e-01    2.320000e+00
   SP1  C3vr  1 4.300000e-01    2.320000e+00
   SP1  C4vr  1 4.300000e-01    2.530000e+00
   SP1  C5vr  1 4.300000e-01    2.770000e+00
   SP1  C6vr  1 4.300000e-01    2.920000e+00
   SP1  N1ar  1 4.300000e-01    2.920000e+00
   SP1  N2ar  1 4.300000e-01    2.920000e+00
   SP1  N3ar  1 4.300000e-01    2.920000e+00
   SP1  N4ar  1 4.300000e-01    3.380000e+00
   SP1  N5ar  1 4.300000e-01    3.380000e+00
   SP1  N6ar  1 4.300000e-01    3.590000e+00
   SP1  P1ar  1 4.300000e-01    3.590000e+00
   SP1  N1dr  1 4.300000e-01    2.920000e+00
   SP1  N2dr  1 4.300000e-01    2.920000e+00
   SP1  N3dr  1 4.300000e-01    2.920000e+00
   SP1  N4dr  1 4.300000e-01    3.380000e+00
   SP1  N5dr  1 4.300000e-01    3.380000e+00
   SP1  N6dr  1 4.300000e-01    3.590000e+00
   SP1  P1dr  1 4.300000e-01    3.590000e+00
   SP1   X1r  1 4.300000e-01    2.320000e+00
   SP1   X2r  1 4.300000e-01    2.530000e+00
   SP1   X3r  1 4.300000e-01    2.770000e+00
   SP1   X4r  1 4.300000e-01    2.770000e+00
   SP1   C1r  1 4.300000e-01    1.930000e+00
   SP1   C2r  1 4.300000e-01    2.160000e+00
   SP1   C3r  1 4.300000e-01    2.160000e+00
   SP1   C4r  1 4.300000e-01    2.320000e+00
   SP1   C5r  1 4.300000e-01    2.530000e+00
   SP1   C6r  1 4.300000e-01    2.770000e+00
   SP1   N1r  1 4.300000e-01    2.920000e+00
   SP1   N2r  1 4.300000e-01    2.920000e+00
   SP1   N3r  1 4.300000e-01    2.920000e+00
   SP1   N4r  1 4.300000e-01    3.380000e+00
   SP1   N5r  1 4.300000e-01    3.380000e+00
   SP1   N6r  1 4.300000e-01    3.590000e+00
   SP1   SP1  1 4.100000e-01    3.070000e+00
   SP1   SN6  1 4.100000e-01    3.070000e+00
   SP1   SN5  1 4.100000e-01    2.840000e+00
   SP1   SN4  1 4.100000e-01    2.840000e+00
   SP1   SN3  1 4.100000e-01    2.350000e+00
   SP1   SN2  1 4.100000e-01    2.350000e+00
   SP1   SN1  1 4.100000e-01    2.350000e+00
   SP1   SC6  1 4.100000e-01    2.200000e+00
   SP1   SC5  1 4.100000e-01    2.040000e+00
   SP1   SC4  1 4.100000e-01    1.910000e+00
   SP1   SC3  1 4.100000e-01    1.750000e+00
   SP1   SC2  1 4.100000e-01    1.750000e+00
   SP1   SC1  1 4.140000e-01    1.560000e+00
   SP1   SX4  1 4.100000e-01    2.200000e+00
   SP1   SX3  1 4.100000e-01    2.200000e+00
   SP1   SX2  1 4.100000e-01    2.040000e+00
   SP1   SX1  1 4.100000e-01    1.910000e+00
  SP6d   SP1  1 4.100000e-01    3.310000e+00
  SP5d   SP1  1 4.100000e-01    3.070000e+00
  SP4d   SP1  1 4.100000e-01    3.070000e+00
  SP3d   SP1  1 4.100000e-01    3.070000e+00
  SP2d   SP1  1 4.100000e-01    3.070000e+00
   SP1  SP1d  1 4.100000e-01    3.070000e+00
   SP1  SN1d  1 4.100000e-01    2.350000e+00
   SP1  SN2d  1 4.100000e-01    2.350000e+00
   SP1  SN3d  1 4.100000e-01    2.350000e+00
   SP1  SN4d  1 4.100000e-01    2.840000e+00
   SP1  SN5d  1 4.100000e-01    2.840000e+00
   SP1  SN6d  1 4.100000e-01    3.070000e+00
  SP6a   SP1  1 4.100000e-01    3.310000e+00
  SP5a   SP1  1 4.100000e-01    3.070000e+00
  SP4a   SP1  1 4.100000e-01    3.070000e+00
  SP3a   SP1  1 4.100000e-01    3.070000e+00
  SP2a   SP1  1 4.100000e-01    3.070000e+00
   SP1  SP1a  1 4.100000e-01    3.070000e+00
   SP1  SN1a  1 4.100000e-01    2.350000e+00
   SP1  SN2a  1 4.100000e-01    2.350000e+00
   SP1  SN3a  1 4.100000e-01    2.350000e+00
   SP1  SN4a  1 4.100000e-01    2.840000e+00
   SP1  SN5a  1 4.100000e-01    2.840000e+00
   SP1  SN6a  1 4.100000e-01    3.070000e+00
   SP1  SC6v  1 4.100000e-01    2.350000e+00
   SP1  SC5v  1 4.100000e-01    2.200000e+00
   SP1  SC4v  1 4.100000e-01    2.040000e+00
   SP1  SC3v  1 4.100000e-01    1.910000e+00
   SP1  SC2v  1 4.100000e-01    1.910000e+00
   SP1  SC1v  1 4.100000e-01    1.750000e+00
   SP1  SX4v  1 4.100000e-01    2.350000e+00
   SP1  SX3v  1 4.100000e-01    2.350000e+00
   SP1  SX2v  1 4.100000e-01    2.200000e+00
   SP1  SX1v  1 4.100000e-01    2.040000e+00
   SP1  SC6e  1 4.100000e-01    2.350000e+00
   SP1  SC5e  1 4.100000e-01    2.200000e+00
   SP1  SC4e  1 4.100000e-01    2.040000e+00
   SP1  SC3e  1 4.100000e-01    1.910000e+00
   SP1  SC2e  1 4.100000e-01    1.910000e+00
   SP1  SC1e  1 4.100000e-01    1.750000e+00
   SP1  SX4e  1 4.100000e-01    2.350000e+00
   SP1  SX3e  1 4.100000e-01    2.350000e+00
   SP1  SX2e  1 4.100000e-01    2.200000e+00
   SP1  SX1e  1 4.100000e-01    2.040000e+00
  SP6q   SP1  1 4.100000e-01    3.820000e+00
  SP5q   SP1  1 4.100000e-01    3.550000e+00
  SP4q   SP1  1 4.100000e-01    3.550000e+00
  SP3q   SP1  1 4.100000e-01    3.550000e+00
  SP2q   SP1  1 4.100000e-01    3.550000e+00
   SP1  SP1q  1 4.100000e-01    3.550000e+00
   SP1 SX1eq  1 4.100000e-01    2.350000e+00
   SP1 SX2eq  1 4.100000e-01    2.600000e+00
   SP1 SX3eq  1 4.100000e-01    2.840000e+00
   SP1 SX4eq  1 4.100000e-01    2.840000e+00
   SP1 SC1eq  1 4.100000e-01    2.040000e+00
   SP1 SC2eq  1 4.100000e-01    2.200000e+00
   SP1 SC3eq  1 4.100000e-01    2.200000e+00
   SP1 SC4eq  1 4.100000e-01    2.350000e+00
   SP1 SC5eq  1 4.100000e-01    2.600000e+00
   SP1 SC6eq  1 4.100000e-01    2.840000e+00
   SP1 SX1vq  1 4.100000e-01    2.350000e+00
   SP1 SX2vq  1 4.100000e-01    2.600000e+00
   SP1 SX3vq  1 4.100000e-01    2.840000e+00
   SP1 SX4vq  1 4.100000e-01    2.840000e+00
   SP1 SC1vq  1 4.100000e-01    2.040000e+00
   SP1 SC2vq  1 4.100000e-01    2.200000e+00
   SP1 SC3vq  1 4.100000e-01    2.200000e+00
   SP1 SC4vq  1 4.100000e-01    2.350000e+00
   SP1 SC5vq  1 4.100000e-01    2.600000e+00
   SP1 SC6vq  1 4.100000e-01    2.840000e+00
   SP1 SN1aq  1 4.100000e-01    2.840000e+00
   SP1 SN2aq  1 4.100000e-01    2.840000e+00
   SP1 SN3aq  1 4.100000e-01    2.840000e+00
   SP1 SN4aq  1 4.100000e-01    3.310000e+00
   SP1 SN5aq  1 4.100000e-01    3.310000e+00
   SP1 SN6aq  1 4.100000e-01    3.550000e+00
   SP1 SP1aq  1 4.100000e-01    3.550000e+00
 SP2aq   SP1  1 4.100000e-01    3.550000e+00
 SP3aq   SP1  1 4.100000e-01    3.550000e+00
 SP4aq   SP1  1 4.100000e-01    3.550000e+00
 SP5aq   SP1  1 4.100000e-01    3.550000e+00
 SP6aq   SP1  1 4.100000e-01    3.820000e+00
   SP1 SN1dq  1 4.100000e-01    2.840000e+00
   SP1 SN2dq  1 4.100000e-01    2.840000e+00
   SP1 SN3dq  1 4.100000e-01    2.840000e+00
   SP1 SN4dq  1 4.100000e-01    3.310000e+00
   SP1 SN5dq  1 4.100000e-01    3.310000e+00
   SP1 SN6dq  1 4.100000e-01    3.550000e+00
   SP1 SP1dq  1 4.100000e-01    3.550000e+00
 SP2dq   SP1  1 4.100000e-01    3.550000e+00
 SP3dq   SP1  1 4.100000e-01    3.550000e+00
 SP4dq   SP1  1 4.100000e-01    3.550000e+00
 SP5dq   SP1  1 4.100000e-01    3.550000e+00
 SP6dq   SP1  1 4.100000e-01    3.820000e+00
   SP1  SX1q  1 4.100000e-01    2.200000e+00
   SP1  SX2q  1 4.100000e-01    2.350000e+00
   SP1  SX3q  1 4.100000e-01    2.600000e+00
   SP1  SX4q  1 4.100000e-01    2.600000e+00
   SP1  SC1q  1 4.100000e-01    1.910000e+00
   SP1  SC2q  1 4.100000e-01    2.040000e+00
   SP1  SC3q  1 4.100000e-01    2.040000e+00
   SP1  SC4q  1 4.100000e-01    2.200000e+00
   SP1  SC5q  1 4.100000e-01    2.350000e+00
   SP1  SC6q  1 4.100000e-01    2.600000e+00
   SP1  SN1q  1 4.100000e-01    2.840000e+00
   SP1  SN2q  1 4.100000e-01    2.840000e+00
   SP1  SN3q  1 4.100000e-01    2.840000e+00
   SP1  SN4q  1 4.100000e-01    3.310000e+00
   SP1  SN5q  1 4.100000e-01    3.310000e+00
   SP1  SN6q  1 4.100000e-01    3.550000e+00
  SP6h   SP1  1 4.100000e-01    3.310000e+00
  SP5h   SP1  1 4.100000e-01    3.070000e+00
  SP4h   SP1  1 4.100000e-01    3.070000e+00
  SP3h   SP1  1 4.100000e-01    3.070000e+00
  SP2h   SP1  1 4.100000e-01    3.070000e+00
   SP1  SP1h  1 4.100000e-01    3.070000e+00
   SP1 SX1eh  1 4.100000e-01    2.040000e+00
   SP1 SX2eh  1 4.100000e-01    2.200000e+00
   SP1 SX3eh  1 4.100000e-01    2.350000e+00
   SP1 SX4eh  1 4.100000e-01    2.350000e+00
   SP1 SC1eh  1 4.100000e-01    1.750000e+00
   SP1 SC2eh  1 4.100000e-01    1.910000e+00
   SP1 SC3eh  1 4.100000e-01    1.910000e+00
   SP1 SC4eh  1 4.100000e-01    2.040000e+00
   SP1 SC5eh  1 4.100000e-01    2.200000e+00
   SP1 SC6eh  1 4.100000e-01    2.350000e+00
   SP1 SX1vh  1 4.100000e-01    2.040000e+00
   SP1 SX2vh  1 4.100000e-01    2.200000e+00
   SP1 SX3vh  1 4.100000e-01    2.350000e+00
   SP1 SX4vh  1 4.100000e-01    2.350000e+00
   SP1 SC1vh  1 4.100000e-01    1.750000e+00
   SP1 SC2vh  1 4.100000e-01    1.910000e+00
   SP1 SC3vh  1 4.100000e-01    1.910000e+00
   SP1 SC4vh  1 4.100000e-01    2.040000e+00
   SP1 SC5vh  1 4.100000e-01    2.200000e+00
   SP1 SC6vh  1 4.100000e-01    2.350000e+00
   SP1 SN1ah  1 4.100000e-01    2.350000e+00
   SP1 SN2ah  1 4.100000e-01    2.350000e+00
   SP1 SN3ah  1 4.100000e-01    2.350000e+00
   SP1 SN4ah  1 4.100000e-01    2.840000e+00
   SP1 SN5ah  1 4.100000e-01    2.840000e+00
   SP1 SN6ah  1 4.100000e-01    3.070000e+00
   SP1 SP1ah  1 4.100000e-01    3.070000e+00
 SP2ah   SP1  1 4.100000e-01    3.070000e+00
 SP3ah   SP1  1 4.100000e-01    3.070000e+00
 SP4ah   SP1  1 4.100000e-01    3.070000e+00
 SP5ah   SP1  1 4.100000e-01    3.070000e+00
 SP6ah   SP1  1 4.100000e-01    3.310000e+00
   SP1 SN1dh  1 4.100000e-01    2.350000e+00
   SP1 SN2dh  1 4.100000e-01    2.350000e+00
   SP1 SN3dh  1 4.100000e-01    2.350000e+00
   SP1 SN4dh  1 4.100000e-01    2.840000e+00
   SP1 SN5dh  1 4.100000e-01    2.840000e+00
   SP1 SN6dh  1 4.100000e-01    3.070000e+00
   SP1 SP1dh  1 4.100000e-01    3.070000e+00
 SP2dh   SP1  1 4.100000e-01    3.070000e+00
 SP3dh   SP1  1 4.100000e-01    3.070000e+00
 SP4dh   SP1  1 4.100000e-01    3.070000e+00
 SP5dh   SP1  1 4.100000e-01    3.070000e+00
 SP6dh   SP1  1 4.100000e-01    3.310000e+00
   SP1  SX1h  1 4.100000e-01    1.910000e+00
   SP1  SX2h  1 4.100000e-01    2.040000e+00
   SP1  SX3h  1 4.100000e-01    2.200000e+00
   SP1  SX4h  1 4.100000e-01    2.200000e+00
   SP1  SC1h  1 4.140000e-01    1.560000e+00
   SP1  SC2h  1 4.100000e-01    1.750000e+00
   SP1  SC3h  1 4.100000e-01    1.750000e+00
   SP1  SC4h  1 4.100000e-01    1.910000e+00
   SP1  SC5h  1 4.100000e-01    2.040000e+00
   SP1  SC6h  1 4.100000e-01    2.200000e+00
   SP1  SN1h  1 4.100000e-01    2.350000e+00
   SP1  SN2h  1 4.100000e-01    2.350000e+00
   SP1  SN3h  1 4.100000e-01    2.350000e+00
   SP1  SN4h  1 4.100000e-01    2.840000e+00
   SP1  SN5h  1 4.100000e-01    2.840000e+00
   SP1  SN6h  1 4.100000e-01    3.070000e+00
  SP6r   SP1  1 4.100000e-01    3.310000e+00
  SP5r   SP1  1 4.100000e-01    3.070000e+00
  SP4r   SP1  1 4.100000e-01    3.070000e+00
  SP3r   SP1  1 4.100000e-01    3.070000e+00
  SP2r   SP1  1 4.100000e-01    3.070000e+00
   SP1  SP1r  1 4.100000e-01    3.070000e+00
   SP1 SX1er  1 4.100000e-01    2.040000e+00
   SP1 SX2er  1 4.100000e-01    2.200000e+00
   SP1 SX3er  1 4.100000e-01    2.350000e+00
   SP1 SX4er  1 4.100000e-01    2.350000e+00
   SP1 SC1er  1 4.100000e-01    1.750000e+00
   SP1 SC2er  1 4.100000e-01    1.910000e+00
   SP1 SC3er  1 4.100000e-01    1.910000e+00
   SP1 SC4er  1 4.100000e-01    2.040000e+00
   SP1 SC5er  1 4.100000e-01    2.200000e+00
   SP1 SC6er  1 4.100000e-01    2.350000e+00
   SP1 SX1vr  1 4.100000e-01    2.040000e+00
   SP1 SX2vr  1 4.100000e-01    2.200000e+00
   SP1 SX3vr  1 4.100000e-01    2.350000e+00
   SP1 SX4vr  1 4.100000e-01    2.350000e+00
   SP1 SC1vr  1 4.100000e-01    1.750000e+00
   SP1 SC2vr  1 4.100000e-01    1.910000e+00
   SP1 SC3vr  1 4.100000e-01    1.910000e+00
   SP1 SC4vr  1 4.100000e-01    2.040000e+00
   SP1 SC5vr  1 4.100000e-01    2.200000e+00
   SP1 SC6vr  1 4.100000e-01    2.350000e+00
   SP1 SN1ar  1 4.100000e-01    2.350000e+00
   SP1 SN2ar  1 4.100000e-01    2.350000e+00
   SP1 SN3ar  1 4.100000e-01    2.350000e+00
   SP1 SN4ar  1 4.100000e-01    2.840000e+00
   SP1 SN5ar  1 4.100000e-01    2.840000e+00
   SP1 SN6ar  1 4.100000e-01    3.070000e+00
   SP1 SP1ar  1 4.100000e-01    3.070000e+00
 SP2ar   SP1  1 4.100000e-01    3.070000e+00
 SP3ar   SP1  1 4.100000e-01    3.070000e+00
 SP4ar   SP1  1 4.100000e-01    3.070000e+00
 SP5ar   SP1  1 4.100000e-01    3.070000e+00
 SP6ar   SP1  1 4.100000e-01    3.310000e+00
   SP1 SN1dr  1 4.100000e-01    2.350000e+00
   SP1 SN2dr  1 4.100000e-01    2.350000e+00
   SP1 SN3dr  1 4.100000e-01    2.350000e+00
   SP1 SN4dr  1 4.100000e-01    2.840000e+00
   SP1 SN5dr  1 4.100000e-01    2.840000e+00
   SP1 SN6dr  1 4.100000e-01    3.070000e+00
   SP1 SP1dr  1 4.100000e-01    3.070000e+00
 SP2dr   SP1  1 4.100000e-01    3.070000e+00
 SP3dr   SP1  1 4.100000e-01    3.070000e+00
 SP4dr   SP1  1 4.100000e-01    3.070000e+00
 SP5dr   SP1  1 4.100000e-01    3.070000e+00
 SP6dr   SP1  1 4.100000e-01    3.310000e+00
   SP1  SX1r  1 4.100000e-01    1.910000e+00
   SP1  SX2r  1 4.100000e-01    2.040000e+00
   SP1  SX3r  1 4.100000e-01    2.200000e+00
   SP1  SX4r  1 4.100000e-01    2.200000e+00
   SP1  SC1r  1 4.140000e-01    1.560000e+00
   SP1  SC2r  1 4.100000e-01    1.750000e+00
   SP1  SC3r  1 4.100000e-01    1.750000e+00
   SP1  SC4r  1 4.100000e-01    1.910000e+00
   SP1  SC5r  1 4.100000e-01    2.040000e+00
   SP1  SC6r  1 4.100000e-01    2.200000e+00
   SP1  SN1r  1 4.100000e-01    2.350000e+00
   SP1  SN2r  1 4.100000e-01    2.350000e+00
   SP1  SN3r  1 4.100000e-01    2.350000e+00
   SP1  SN4r  1 4.100000e-01    2.840000e+00
   SP1  SN5r  1 4.100000e-01    2.840000e+00
   SP1  SN6r  1 4.100000e-01    3.070000e+00
   SP1   TP1  1 3.650000e-01    2.570000e+00
   SP1   TN6  1 3.650000e-01    2.570000e+00
   SP1   TN5  1 3.650000e-01    2.340000e+00
   SP1   TN4  1 3.650000e-01    2.340000e+00
   SP1   TN3  1 3.650000e-01    1.910000e+00
   SP1   TN2  1 3.650000e-01    1.910000e+00
   SP1   TN1  1 3.650000e-01    1.910000e+00
   SP1   TC6  1 3.650000e-01    1.750000e+00
   SP1   TC5  1 3.660000e-01    1.600000e+00
   SP1   TC4  1 3.780000e-01    1.450000e+00
   SP1   TC3  1 3.940000e-01    1.290000e+00
   SP1   TC2  1 3.940000e-01    1.290000e+00
   SP1   TC1  1 4.040000e-01    1.130000e+00
   SP1   TX4  1 3.650000e-01    1.750000e+00
   SP1   TX3  1 3.650000e-01    1.750000e+00
   SP1   TX2  1 3.660000e-01    1.600000e+00
   SP1   TX1  1 3.780000e-01    1.450000e+00
   SP1  TP1d  1 3.650000e-01    2.570000e+00
   SP1  TN1d  1 3.650000e-01    1.910000e+00
   SP1  TN2d  1 3.650000e-01    1.910000e+00
   SP1  TN3d  1 3.650000e-01    1.910000e+00
   SP1  TN4d  1 3.650000e-01    2.340000e+00
   SP1  TN5d  1 3.650000e-01    2.340000e+00
   SP1  TN6d  1 3.650000e-01    2.570000e+00
   SP1  TP1a  1 3.650000e-01    2.570000e+00
   SP1  TN1a  1 3.650000e-01    1.910000e+00
   SP1  TN2a  1 3.650000e-01    1.910000e+00
   SP1  TN3a  1 3.650000e-01    1.910000e+00
   SP1  TN4a  1 3.650000e-01    2.340000e+00
   SP1  TN5a  1 3.650000e-01    2.340000e+00
   SP1  TN6a  1 3.650000e-01    2.570000e+00
   SP1  TC6v  1 3.650000e-01    1.910000e+00
   SP1  TC5v  1 3.650000e-01    1.750000e+00
   SP1  TC4v  1 3.660000e-01    1.600000e+00
   SP1  TC3v  1 3.780000e-01    1.450000e+00
   SP1  TC2v  1 3.780000e-01    1.450000e+00
   SP1  TC1v  1 3.940000e-01    1.290000e+00
   SP1  TX4v  1 3.650000e-01    1.910000e+00
   SP1  TX3v  1 3.650000e-01    1.910000e+00
   SP1  TX2v  1 3.650000e-01    1.750000e+00
   SP1  TX1v  1 3.660000e-01    1.600000e+00
   SP1  TC6e  1 3.650000e-01    1.910000e+00
   SP1  TC5e  1 3.650000e-01    1.750000e+00
   SP1  TC4e  1 3.660000e-01    1.600000e+00
   SP1  TC3e  1 3.780000e-01    1.450000e+00
   SP1  TC2e  1 3.780000e-01    1.450000e+00
   SP1  TC1e  1 3.940000e-01    1.290000e+00
   SP1  TX4e  1 3.650000e-01    1.910000e+00
   SP1  TX3e  1 3.650000e-01    1.910000e+00
   SP1  TX2e  1 3.650000e-01    1.750000e+00
   SP1  TX1e  1 3.660000e-01    1.600000e+00
   SP1  TP1q  1 3.650000e-01    3.100000e+00
   SP1 TX1eq  1 3.650000e-01    1.910000e+00
   SP1 TX2eq  1 3.650000e-01    2.110000e+00
   SP1 TX3eq  1 3.650000e-01    2.340000e+00
   SP1 TX4eq  1 3.650000e-01    2.340000e+00
   SP1 TC1eq  1 3.660000e-01    1.600000e+00
   SP1 TC2eq  1 3.650000e-01    1.750000e+00
   SP1 TC3eq  1 3.650000e-01    1.750000e+00
   SP1 TC4eq  1 3.650000e-01    1.910000e+00
   SP1 TC5eq  1 3.650000e-01    2.110000e+00
   SP1 TC6eq  1 3.650000e-01    2.340000e+00
   SP1 TX1vq  1 3.650000e-01    1.910000e+00
   SP1 TX2vq  1 3.650000e-01    2.110000e+00
   SP1 TX3vq  1 3.650000e-01    2.340000e+00
   SP1 TX4vq  1 3.650000e-01    2.340000e+00
   SP1 TC1vq  1 3.660000e-01    1.600000e+00
   SP1 TC2vq  1 3.650000e-01    1.750000e+00
   SP1 TC3vq  1 3.650000e-01    1.750000e+00
   SP1 TC4vq  1 3.650000e-01    1.910000e+00
   SP1 TC5vq  1 3.650000e-01    2.110000e+00
   SP1 TC6vq  1 3.650000e-01    2.340000e+00
   SP1 TN1aq  1 3.650000e-01    2.340000e+00
   SP1 TN2aq  1 3.650000e-01    2.340000e+00
   SP1 TN3aq  1 3.650000e-01    2.340000e+00
   SP1 TN4aq  1 3.650000e-01    2.830000e+00
   SP1 TN5aq  1 3.650000e-01    2.830000e+00
   SP1 TN6aq  1 3.650000e-01    3.100000e+00
   SP1 TP1aq  1 3.650000e-01    3.100000e+00
   SP1 TN1dq  1 3.650000e-01    2.340000e+00
   SP1 TN2dq  1 3.650000e-01    2.340000e+00
   SP1 TN3dq  1 3.650000e-01    2.340000e+00
   SP1 TN4dq  1 3.650000e-01    2.830000e+00
   SP1 TN5dq  1 3.650000e-01    2.830000e+00
   SP1 TN6dq  1 3.650000e-01    3.100000e+00
   SP1 TP1dq  1 3.650000e-01    3.100000e+00
   SP1  TX1q  1 3.650000e-01    1.750000e+00
   SP1  TX2q  1 3.650000e-01    1.910000e+00
   SP1  TX3q  1 3.650000e-01    2.110000e+00
   SP1  TX4q  1 3.650000e-01    2.110000e+00
   SP1  TC1q  1 3.780000e-01    1.450000e+00
   SP1  TC2q  1 3.660000e-01    1.600000e+00
   SP1  TC3q  1 3.660000e-01    1.600000e+00
   SP1  TC4q  1 3.650000e-01    1.750000e+00
   SP1  TC5q  1 3.650000e-01    1.910000e+00
   SP1  TC6q  1 3.650000e-01    2.110000e+00
   SP1  TN1q  1 3.650000e-01    2.340000e+00
   SP1  TN2q  1 3.650000e-01    2.340000e+00
   SP1  TN3q  1 3.650000e-01    2.340000e+00
   SP1  TN4q  1 3.650000e-01    2.830000e+00
   SP1  TN5q  1 3.650000e-01    2.830000e+00
   SP1  TN6q  1 3.650000e-01    3.100000e+00
   SP1  TP1h  1 3.650000e-01    2.570000e+00
   SP1 TX1eh  1 3.660000e-01    1.600000e+00
   SP1 TX2eh  1 3.650000e-01    1.750000e+00
   SP1 TX3eh  1 3.650000e-01    1.910000e+00
   SP1 TX4eh  1 3.650000e-01    1.910000e+00
   SP1 TC1eh  1 3.940000e-01    1.290000e+00
   SP1 TC2eh  1 3.780000e-01    1.450000e+00
   SP1 TC3eh  1 3.780000e-01    1.450000e+00
   SP1 TC4eh  1 3.660000e-01    1.600000e+00
   SP1 TC5eh  1 3.650000e-01    1.750000e+00
   SP1 TC6eh  1 3.650000e-01    1.910000e+00
   SP1 TX1vh  1 3.660000e-01    1.600000e+00
   SP1 TX2vh  1 3.650000e-01    1.750000e+00
   SP1 TX3vh  1 3.650000e-01    1.910000e+00
   SP1 TX4vh  1 3.650000e-01    1.910000e+00
   SP1 TC1vh  1 3.940000e-01    1.290000e+00
   SP1 TC2vh  1 3.780000e-01    1.450000e+00
   SP1 TC3vh  1 3.780000e-01    1.450000e+00
   SP1 TC4vh  1 3.660000e-01    1.600000e+00
   SP1 TC5vh  1 3.650000e-01    1.750000e+00
   SP1 TC6vh  1 3.650000e-01    1.910000e+00
   SP1 TN1ah  1 3.650000e-01    1.910000e+00
   SP1 TN2ah  1 3.650000e-01    1.910000e+00
   SP1 TN3ah  1 3.650000e-01    1.910000e+00
   SP1 TN4ah  1 3.650000e-01    2.340000e+00
   SP1 TN5ah  1 3.650000e-01    2.340000e+00
   SP1 TN6ah  1 3.650000e-01    2.570000e+00
   SP1 TP1ah  1 3.650000e-01    2.570000e+00
   SP1 TN1dh  1 3.650000e-01    1.910000e+00
   SP1 TN2dh  1 3.650000e-01    1.910000e+00
   SP1 TN3dh  1 3.650000e-01    1.910000e+00
   SP1 TN4dh  1 3.650000e-01    2.340000e+00
   SP1 TN5dh  1 3.650000e-01    2.340000e+00
   SP1 TN6dh  1 3.650000e-01    2.570000e+00
   SP1 TP1dh  1 3.650000e-01    2.570000e+00
   SP1  TX1h  1 3.780000e-01    1.450000e+00
   SP1  TX2h  1 3.660000e-01    1.600000e+00
   SP1  TX3h  1 3.650000e-01    1.750000e+00
   SP1  TX4h  1 3.650000e-01    1.750000e+00
   SP1  TC1h  1 4.040000e-01    1.130000e+00
   SP1  TC2h  1 3.940000e-01    1.290000e+00
   SP1  TC3h  1 3.940000e-01    1.290000e+00
   SP1  TC4h  1 3.780000e-01    1.450000e+00
   SP1  TC5h  1 3.660000e-01    1.600000e+00
   SP1  TC6h  1 3.650000e-01    1.750000e+00
   SP1  TN1h  1 3.650000e-01    1.910000e+00
   SP1  TN2h  1 3.650000e-01    1.910000e+00
   SP1  TN3h  1 3.650000e-01    1.910000e+00
   SP1  TN4h  1 3.650000e-01    2.340000e+00
   SP1  TN5h  1 3.650000e-01    2.340000e+00
   SP1  TN6h  1 3.650000e-01    2.570000e+00
   SP1  TP1r  1 3.650000e-01    2.570000e+00
   SP1 TX1er  1 3.660000e-01    1.600000e+00
   SP1 TX2er  1 3.650000e-01    1.750000e+00
   SP1 TX3er  1 3.650000e-01    1.910000e+00
   SP1 TX4er  1 3.650000e-01    1.910000e+00
   SP1 TC1er  1 3.940000e-01    1.290000e+00
   SP1 TC2er  1 3.780000e-01    1.450000e+00
   SP1 TC3er  1 3.780000e-01    1.450000e+00
   SP1 TC4er  1 3.660000e-01    1.600000e+00
   SP1 TC5er  1 3.650000e-01    1.750000e+00
   SP1 TC6er  1 3.650000e-01    1.910000e+00
   SP1 TX1vr  1 3.660000e-01    1.600000e+00
   SP1 TX2vr  1 3.650000e-01    1.750000e+00
   SP1 TX3vr  1 3.650000e-01    1.910000e+00
   SP1 TX4vr  1 3.650000e-01    1.910000e+00
   SP1 TC1vr  1 3.940000e-01    1.290000e+00
   SP1 TC2vr  1 3.780000e-01    1.450000e+00
   SP1 TC3vr  1 3.780000e-01    1.450000e+00
   SP1 TC4vr  1 3.660000e-01    1.600000e+00
   SP1 TC5vr  1 3.650000e-01    1.750000e+00
   SP1 TC6vr  1 3.650000e-01    1.910000e+00
   SP1 TN1ar  1 3.650000e-01    1.910000e+00
   SP1 TN2ar  1 3.650000e-01    1.910000e+00
   SP1 TN3ar  1 3.650000e-01    1.910000e+00
   SP1 TN4ar  1 3.650000e-01    2.340000e+00
   SP1 TN5ar  1 3.650000e-01    2.340000e+00
   SP1 TN6ar  1 3.650000e-01    2.570000e+00
   SP1 TP1ar  1 3.650000e-01    2.570000e+00
   SP1 TN1dr  1 3.650000e-01    1.910000e+00
   SP1 TN2dr  1 3.650000e-01    1.910000e+00
   SP1 TN3dr  1 3.650000e-01    1.910000e+00
   SP1 TN4dr  1 3.650000e-01    2.340000e+00
   SP1 TN5dr  1 3.650000e-01    2.340000e+00
   SP1 TN6dr  1 3.650000e-01    2.570000e+00
   SP1 TP1dr  1 3.650000e-01    2.570000e+00
   SP1  TX1r  1 3.780000e-01    1.450000e+00
   SP1  TX2r  1 3.660000e-01    1.600000e+00
   SP1  TX3r  1 3.650000e-01    1.750000e+00
   SP1  TX4r  1 3.650000e-01    1.750000e+00
   SP1  TC1r  1 4.040000e-01    1.130000e+00
   SP1  TC2r  1 3.940000e-01    1.290000e+00
   SP1  TC3r  1 3.940000e-01    1.290000e+00
   SP1  TC4r  1 3.780000e-01    1.450000e+00
   SP1  TC5r  1 3.660000e-01    1.600000e+00
   SP1  TC6r  1 3.650000e-01    1.750000e+00
   SP1  TN1r  1 3.650000e-01    1.910000e+00
   SP1  TN2r  1 3.650000e-01    1.910000e+00
   SP1  TN3r  1 3.650000e-01    1.910000e+00
   SP1  TN4r  1 3.650000e-01    2.340000e+00
   SP1  TN5r  1 3.650000e-01    2.340000e+00
   SP1  TN6r  1 3.650000e-01    2.570000e+00
  TP6d   SP1  1 3.650000e-01    2.830000e+00
  TP5d   SP1  1 3.650000e-01    2.570000e+00
  TP4d   SP1  1 3.650000e-01    2.570000e+00
  TP3d   SP1  1 3.650000e-01    2.570000e+00
  TP2d   SP1  1 3.650000e-01    2.570000e+00
  TP6a   SP1  1 3.650000e-01    2.830000e+00
  TP5a   SP1  1 3.650000e-01    2.570000e+00
  TP4a   SP1  1 3.650000e-01    2.570000e+00
  TP3a   SP1  1 3.650000e-01    2.570000e+00
  TP2a   SP1  1 3.650000e-01    2.570000e+00
  TP6q   SP1  1 3.650000e-01    3.370000e+00
  TP5q   SP1  1 3.650000e-01    3.100000e+00
  TP4q   SP1  1 3.650000e-01    3.100000e+00
  TP3q   SP1  1 3.650000e-01    3.100000e+00
  TP2q   SP1  1 3.650000e-01    3.100000e+00
 TP2aq   SP1  1 3.650000e-01    3.100000e+00
 TP3aq   SP1  1 3.650000e-01    3.100000e+00
 TP4aq   SP1  1 3.650000e-01    3.100000e+00
 TP5aq   SP1  1 3.650000e-01    3.100000e+00
 TP6aq   SP1  1 3.650000e-01    3.370000e+00
 TP2dq   SP1  1 3.650000e-01    3.100000e+00
 TP3dq   SP1  1 3.650000e-01    3.100000e+00
 TP4dq   SP1  1 3.650000e-01    3.100000e+00
 TP5dq   SP1  1 3.650000e-01    3.100000e+00
 TP6dq   SP1  1 3.650000e-01    3.370000e+00
  TP6h   SP1  1 3.650000e-01    2.830000e+00
  TP5h   SP1  1 3.650000e-01    2.570000e+00
  TP4h   SP1  1 3.650000e-01    2.570000e+00
  TP3h   SP1  1 3.650000e-01    2.570000e+00
  TP2h   SP1  1 3.650000e-01    2.570000e+00
 TP2ah   SP1  1 3.650000e-01    2.570000e+00
 TP3ah   SP1  1 3.650000e-01    2.570000e+00
 TP4ah   SP1  1 3.650000e-01    2.570000e+00
 TP5ah   SP1  1 3.650000e-01    2.570000e+00
 TP6ah   SP1  1 3.650000e-01    2.830000e+00
 TP2dh   SP1  1 3.650000e-01    2.570000e+00
 TP3dh   SP1  1 3.650000e-01    2.570000e+00
 TP4dh   SP1  1 3.650000e-01    2.570000e+00
 TP5dh   SP1  1 3.650000e-01    2.570000e+00
 TP6dh   SP1  1 3.650000e-01    2.830000e+00
  TP6r   SP1  1 3.650000e-01    2.830000e+00
  TP5r   SP1  1 3.650000e-01    2.570000e+00
  TP4r   SP1  1 3.650000e-01    2.570000e+00
  TP3r   SP1  1 3.650000e-01    2.570000e+00
  TP2r   SP1  1 3.650000e-01    2.570000e+00
 TP2ar   SP1  1 3.650000e-01    2.570000e+00
 TP3ar   SP1  1 3.650000e-01    2.570000e+00
 TP4ar   SP1  1 3.650000e-01    2.570000e+00
 TP5ar   SP1  1 3.650000e-01    2.570000e+00
 TP6ar   SP1  1 3.650000e-01    2.830000e+00
 TP2dr   SP1  1 3.650000e-01    2.570000e+00
 TP3dr   SP1  1 3.650000e-01    2.570000e+00
 TP4dr   SP1  1 3.650000e-01    2.570000e+00
 TP5dr   SP1  1 3.650000e-01    2.570000e+00
 TP6dr   SP1  1 3.650000e-01    2.830000e+00
   P6d   TP1  1 3.950000e-01    3.190000e+00
   P5d   TP1  1 3.950000e-01    2.940000e+00
   P4d   TP1  1 3.950000e-01    2.940000e+00
   P3d   TP1  1 3.950000e-01    2.940000e+00
   P2d   TP1  1 3.950000e-01    2.940000e+00
   P6a   TP1  1 3.950000e-01    3.190000e+00
   P5a   TP1  1 3.950000e-01    2.940000e+00
   P4a   TP1  1 3.950000e-01    2.940000e+00
   P3a   TP1  1 3.950000e-01    2.940000e+00
   P2a   TP1  1 3.950000e-01    2.940000e+00
   P6q   TP1  1 3.950000e-01    3.670000e+00
   P5q   TP1  1 3.950000e-01    3.430000e+00
   P4q   TP1  1 3.950000e-01    3.430000e+00
   P3q   TP1  1 3.950000e-01    3.430000e+00
   P2q   TP1  1 3.950000e-01    3.430000e+00
  P2aq   TP1  1 3.950000e-01    3.430000e+00
  P3aq   TP1  1 3.950000e-01    3.430000e+00
  P4aq   TP1  1 3.950000e-01    3.430000e+00
  P5aq   TP1  1 3.950000e-01    3.430000e+00
  P6aq   TP1  1 3.950000e-01    3.670000e+00
  P2dq   TP1  1 3.950000e-01    3.430000e+00
  P3dq   TP1  1 3.950000e-01    3.430000e+00
  P4dq   TP1  1 3.950000e-01    3.430000e+00
  P5dq   TP1  1 3.950000e-01    3.430000e+00
  P6dq   TP1  1 3.950000e-01    3.670000e+00
   P6h   TP1  1 3.950000e-01    3.190000e+00
   P5h   TP1  1 3.950000e-01    2.940000e+00
   P4h   TP1  1 3.950000e-01    2.940000e+00
   P3h   TP1  1 3.950000e-01    2.940000e+00
   P2h   TP1  1 3.950000e-01    2.940000e+00
  P2ah   TP1  1 3.950000e-01    2.940000e+00
  P3ah   TP1  1 3.950000e-01    2.940000e+00
  P4ah   TP1  1 3.950000e-01    2.940000e+00
  P5ah   TP1  1 3.950000e-01    2.940000e+00
  P6ah   TP1  1 3.950000e-01    3.190000e+00
  P2dh   TP1  1 3.950000e-01    2.940000e+00
  P3dh   TP1  1 3.950000e-01    2.940000e+00
  P4dh   TP1  1 3.950000e-01    2.940000e+00
  P5dh   TP1  1 3.950000e-01    2.940000e+00
  P6dh   TP1  1 3.950000e-01    3.190000e+00
   P6r   TP1  1 3.950000e-01    3.190000e+00
   P5r   TP1  1 3.950000e-01    2.940000e+00
   P4r   TP1  1 3.950000e-01    2.940000e+00
   P3r   TP1  1 3.950000e-01    2.940000e+00
   P2r   TP1  1 3.950000e-01    2.940000e+00
  P2ar   TP1  1 3.950000e-01    2.940000e+00
  P3ar   TP1  1 3.950000e-01    2.940000e+00
  P4ar   TP1  1 3.950000e-01    2.940000e+00
  P5ar   TP1  1 3.950000e-01    2.940000e+00
  P6ar   TP1  1 3.950000e-01    3.190000e+00
  P2dr   TP1  1 3.950000e-01    2.940000e+00
  P3dr   TP1  1 3.950000e-01    2.940000e+00
  P4dr   TP1  1 3.950000e-01    2.940000e+00
  P5dr   TP1  1 3.950000e-01    2.940000e+00
  P6dr   TP1  1 3.950000e-01    3.190000e+00
   TP1    N6  1 3.950000e-01    2.940000e+00
   TP1    N5  1 3.950000e-01    2.700000e+00
   TP1    N4  1 3.950000e-01    2.700000e+00
   TP1    N3  1 3.950000e-01    2.310000e+00
   TP1    N2  1 3.950000e-01    2.310000e+00
   TP1    N1  1 3.950000e-01    2.310000e+00
   TP1    C6  1 3.950000e-01    2.110000e+00
   TP1    C5  1 3.950000e-01    1.850000e+00
   TP1    C4  1 3.950000e-01    1.670000e+00
   TP1    C3  1 3.980000e-01    1.450000e+00
   TP1    C2  1 3.980000e-01    1.450000e+00
   TP1    C1  1 3.990000e-01    1.180000e+00
   TP1    X4  1 3.950000e-01    2.110000e+00
   TP1    X3  1 3.950000e-01    2.110000e+00
   TP1    X2  1 3.950000e-01    1.850000e+00
   TP1    X1  1 3.950000e-01    1.670000e+00
   TP1   P1d  1 3.950000e-01    2.940000e+00
   TP1   N1d  1 3.950000e-01    2.310000e+00
   TP1   N2d  1 3.950000e-01    2.310000e+00
   TP1   N3d  1 3.950000e-01    2.310000e+00
   TP1   N4d  1 3.950000e-01    2.700000e+00
   TP1   N5d  1 3.950000e-01    2.700000e+00
   TP1   N6d  1 3.950000e-01    2.940000e+00
   TP1   P1a  1 3.950000e-01    2.940000e+00
   TP1   N1a  1 3.950000e-01    2.310000e+00
   TP1   N2a  1 3.950000e-01    2.310000e+00
   TP1   N3a  1 3.950000e-01    2.310000e+00
   TP1   N4a  1 3.950000e-01    2.700000e+00
   TP1   N5a  1 3.950000e-01    2.700000e+00
   TP1   N6a  1 3.950000e-01    2.940000e+00
   TP1   C6v  1 3.950000e-01    2.310000e+00
   TP1   C5v  1 3.950000e-01    2.110000e+00
   TP1   C4v  1 3.950000e-01    1.850000e+00
   TP1   C3v  1 3.950000e-01    1.670000e+00
   TP1   C2v  1 3.950000e-01    1.670000e+00
   TP1   C1v  1 3.980000e-01    1.450000e+00
   TP1   X4v  1 3.950000e-01    2.310000e+00
   TP1   X3v  1 3.950000e-01    2.310000e+00
   TP1   X2v  1 3.950000e-01    2.110000e+00
   TP1   X1v  1 3.950000e-01    1.850000e+00
   TP1   C6e  1 3.950000e-01    2.310000e+00
   TP1   C5e  1 3.950000e-01    2.110000e+00
   TP1   C4e  1 3.950000e-01    1.850000e+00
   TP1   C3e  1 3.950000e-01    1.670000e+00
   TP1   C2e  1 3.950000e-01    1.670000e+00
   TP1   C1e  1 3.980000e-01    1.450000e+00
   TP1   X4e  1 3.950000e-01    2.310000e+00
   TP1   X3e  1 3.950000e-01    2.310000e+00
   TP1   X2e  1 3.950000e-01    2.110000e+00
   TP1   X1e  1 3.950000e-01    1.850000e+00
   TP1   P1q  1 3.950000e-01    3.430000e+00
   TP1  X1eq  1 3.950000e-01    2.310000e+00
   TP1  X2eq  1 3.950000e-01    2.500000e+00
   TP1  X3eq  1 3.950000e-01    2.700000e+00
   TP1  X4eq  1 3.950000e-01    2.700000e+00
   TP1  C1eq  1 3.950000e-01    1.850000e+00
   TP1  C2eq  1 3.950000e-01    2.110000e+00
   TP1  C3eq  1 3.950000e-01    2.110000e+00
   TP1  C4eq  1 3.950000e-01    2.310000e+00
   TP1  C5eq  1 3.950000e-01    2.500000e+00
   TP1  C6eq  1 3.950000e-01    2.700000e+00
   TP1  X1vq  1 3.950000e-01    2.310000e+00
   TP1  X2vq  1 3.950000e-01    2.500000e+00
   TP1  X3vq  1 3.950000e-01    2.700000e+00
   TP1  X4vq  1 3.950000e-01    2.700000e+00
   TP1  C1vq  1 3.950000e-01    1.850000e+00
   TP1  C2vq  1 3.950000e-01    2.110000e+00
   TP1  C3vq  1 3.950000e-01    2.110000e+00
   TP1  C4vq  1 3.950000e-01    2.310000e+00
   TP1  C5vq  1 3.950000e-01    2.500000e+00
   TP1  C6vq  1 3.950000e-01    2.700000e+00
   TP1  N1aq  1 3.950000e-01    2.700000e+00
   TP1  N2aq  1 3.950000e-01    2.700000e+00
   TP1  N3aq  1 3.950000e-01    2.700000e+00
   TP1  N4aq  1 3.950000e-01    3.190000e+00
   TP1  N5aq  1 3.950000e-01    3.190000e+00
   TP1  N6aq  1 3.950000e-01    3.430000e+00
   TP1  P1aq  1 3.950000e-01    3.430000e+00
   TP1  N1dq  1 3.950000e-01    2.700000e+00
   TP1  N2dq  1 3.950000e-01    2.700000e+00
   TP1  N3dq  1 3.950000e-01    2.700000e+00
   TP1  N4dq  1 3.950000e-01    3.190000e+00
   TP1  N5dq  1 3.950000e-01    3.190000e+00
   TP1  N6dq  1 3.950000e-01    3.430000e+00
   TP1  P1dq  1 3.950000e-01    3.430000e+00
   TP1   X1q  1 3.950000e-01    2.110000e+00
   TP1   X2q  1 3.950000e-01    2.310000e+00
   TP1   X3q  1 3.950000e-01    2.500000e+00
   TP1   X4q  1 3.950000e-01    2.500000e+00
   TP1   C1q  1 3.950000e-01    1.670000e+00
   TP1   C2q  1 3.950000e-01    1.850000e+00
   TP1   C3q  1 3.950000e-01    1.850000e+00
   TP1   C4q  1 3.950000e-01    2.110000e+00
   TP1   C5q  1 3.950000e-01    2.310000e+00
   TP1   C6q  1 3.950000e-01    2.500000e+00
   TP1   N1q  1 3.950000e-01    2.700000e+00
   TP1   N2q  1 3.950000e-01    2.700000e+00
   TP1   N3q  1 3.950000e-01    2.700000e+00
   TP1   N4q  1 3.950000e-01    3.190000e+00
   TP1   N5q  1 3.950000e-01    3.190000e+00
   TP1   N6q  1 3.950000e-01    3.430000e+00
   TP1   P1h  1 3.950000e-01    2.940000e+00
   TP1  X1eh  1 3.950000e-01    1.850000e+00
   TP1  X2eh  1 3.950000e-01    2.110000e+00
   TP1  X3eh  1 3.950000e-01    2.310000e+00
   TP1  X4eh  1 3.950000e-01    2.310000e+00
   TP1  C1eh  1 3.980000e-01    1.450000e+00
   TP1  C2eh  1 3.950000e-01    1.670000e+00
   TP1  C3eh  1 3.950000e-01    1.670000e+00
   TP1  C4eh  1 3.950000e-01    1.850000e+00
   TP1  C5eh  1 3.950000e-01    2.110000e+00
   TP1  C6eh  1 3.950000e-01    2.310000e+00
   TP1  X1vh  1 3.950000e-01    1.850000e+00
   TP1  X2vh  1 3.950000e-01    2.110000e+00
   TP1  X3vh  1 3.950000e-01    2.310000e+00
   TP1  X4vh  1 3.950000e-01    2.310000e+00
   TP1  C1vh  1 3.980000e-01    1.450000e+00
   TP1  C2vh  1 3.950000e-01    1.670000e+00
   TP1  C3vh  1 3.950000e-01    1.670000e+00
   TP1  C4vh  1 3.950000e-01    1.850000e+00
   TP1  C5vh  1 3.950000e-01    2.110000e+00
   TP1  C6vh  1 3.950000e-01    2.310000e+00
   TP1  N1ah  1 3.950000e-01    2.310000e+00
   TP1  N2ah  1 3.950000e-01    2.310000e+00
   TP1  N3ah  1 3.950000e-01    2.310000e+00
   TP1  N4ah  1 3.950000e-01    2.700000e+00
   TP1  N5ah  1 3.950000e-01    2.700000e+00
   TP1  N6ah  1 3.950000e-01    2.940000e+00
   TP1  P1ah  1 3.950000e-01    2.940000e+00
   TP1  N1dh  1 3.950000e-01    2.310000e+00
   TP1  N2dh  1 3.950000e-01    2.310000e+00
   TP1  N3dh  1 3.950000e-01    2.310000e+00
   TP1  N4dh  1 3.950000e-01    2.700000e+00
   TP1  N5dh  1 3.950000e-01    2.700000e+00
   TP1  N6dh  1 3.950000e-01    2.940000e+00
   TP1  P1dh  1 3.950000e-01    2.940000e+00
   TP1   X1h  1 3.950000e-01    1.670000e+00
   TP1   X2h  1 3.950000e-01    1.850000e+00
   TP1   X3h  1 3.950000e-01    2.110000e+00
   TP1   X4h  1 3.950000e-01    2.110000e+00
   TP1   C1h  1 3.990000e-01    1.180000e+00
   TP1   C2h  1 3.980000e-01    1.450000e+00
   TP1   C3h  1 3.980000e-01    1.450000e+00
   TP1   C4h  1 3.950000e-01    1.670000e+00
   TP1   C5h  1 3.950000e-01    1.850000e+00
   TP1   C6h  1 3.950000e-01    2.110000e+00
   TP1   N1h  1 3.950000e-01    2.310000e+00
   TP1   N2h  1 3.950000e-01    2.310000e+00
   TP1   N3h  1 3.950000e-01    2.310000e+00
   TP1   N4h  1 3.950000e-01    2.700000e+00
   TP1   N5h  1 3.950000e-01    2.700000e+00
   TP1   N6h  1 3.950000e-01    2.940000e+00
   TP1   P1r  1 3.950000e-01    2.940000e+00
   TP1  X1er  1 3.950000e-01    1.850000e+00
   TP1  X2er  1 3.950000e-01    2.110000e+00
   TP1  X3er  1 3.950000e-01    2.310000e+00
   TP1  X4er  1 3.950000e-01    2.310000e+00
   TP1  C1er  1 3.980000e-01    1.450000e+00
   TP1  C2er  1 3.950000e-01    1.670000e+00
   TP1  C3er  1 3.950000e-01    1.670000e+00
   TP1  C4er  1 3.950000e-01    1.850000e+00
   TP1  C5er  1 3.950000e-01    2.110000e+00
   TP1  C6er  1 3.950000e-01    2.310000e+00
   TP1  X1vr  1 3.950000e-01    1.850000e+00
   TP1  X2vr  1 3.950000e-01    2.110000e+00
   TP1  X3vr  1 3.950000e-01    2.310000e+00
   TP1  X4vr  1 3.950000e-01    2.310000e+00
   TP1  C1vr  1 3.980000e-01    1.450000e+00
   TP1  C2vr  1 3.950000e-01    1.670000e+00
   TP1  C3vr  1 3.950000e-01    1.670000e+00
   TP1  C4vr  1 3.950000e-01    1.850000e+00
   TP1  C5vr  1 3.950000e-01    2.110000e+00
   TP1  C6vr  1 3.950000e-01    2.310000e+00
   TP1  N1ar  1 3.950000e-01    2.310000e+00
   TP1  N2ar  1 3.950000e-01    2.310000e+00
   TP1  N3ar  1 3.950000e-01    2.310000e+00
   TP1  N4ar  1 3.950000e-01    2.700000e+00
   TP1  N5ar  1 3.950000e-01    2.700000e+00
   TP1  N6ar  1 3.950000e-01    2.940000e+00
   TP1  P1ar  1 3.950000e-01    2.940000e+00
   TP1  N1dr  1 3.950000e-01    2.310000e+00
   TP1  N2dr  1 3.950000e-01    2.310000e+00
   TP1  N3dr  1 3.950000e-01    2.310000e+00
   TP1  N4dr  1 3.950000e-01    2.700000e+00
   TP1  N5dr  1 3.950000e-01    2.700000e+00
   TP1  N6dr  1 3.950000e-01    2.940000e+00
   TP1  P1dr  1 3.950000e-01    2.940000e+00
   TP1   X1r  1 3.950000e-01    1.670000e+00
   TP1   X2r  1 3.950000e-01    1.850000e+00
   TP1   X3r  1 3.950000e-01    2.110000e+00
   TP1   X4r  1 3.950000e-01    2.110000e+00
   TP1   C1r  1 3.990000e-01    1.180000e+00
   TP1   C2r  1 3.980000e-01    1.450000e+00
   TP1   C3r  1 3.980000e-01    1.450000e+00
   TP1   C4r  1 3.950000e-01    1.670000e+00
   TP1   C5r  1 3.950000e-01    1.850000e+00
   TP1   C6r  1 3.950000e-01    2.110000e+00
   TP1   N1r  1 3.950000e-01    2.310000e+00
   TP1   N2r  1 3.950000e-01    2.310000e+00
   TP1   N3r  1 3.950000e-01    2.310000e+00
   TP1   N4r  1 3.950000e-01    2.700000e+00
   TP1   N5r  1 3.950000e-01    2.700000e+00
   TP1   N6r  1 3.950000e-01    2.940000e+00
   TP1   TP1  1 3.400000e-01    2.280000e+00
   TP1   TN6  1 3.400000e-01    2.280000e+00
   TP1   TN5  1 3.400000e-01    2.020000e+00
   TP1   TN4  1 3.400000e-01    2.020000e+00
   TP1   TN3  1 3.400000e-01    1.510000e+00
   TP1   TN2  1 3.400000e-01    1.510000e+00
   TP1   TN1  1 3.400000e-01    1.510000e+00
   TP1   TC6  1 3.400000e-01    1.230000e+00
   TP1   TC5  1 3.520000e-01    1.050000e+00
   TP1   TC4  1 3.660000e-01    9.350000e-01
   TP1   TC3  1 3.850000e-01    8.550000e-01
   TP1   TC2  1 3.850000e-01    8.550000e-01
   TP1   TC1  1 4.110000e-01    8.010000e-01
   TP1   TX4  1 3.400000e-01    1.230000e+00
   TP1   TX3  1 3.400000e-01    1.230000e+00
   TP1   TX2  1 3.520000e-01    1.050000e+00
   TP1   TX1  1 3.660000e-01    9.350000e-01
  TP6d   TP1  1 3.400000e-01    2.500000e+00
  TP5d   TP1  1 3.400000e-01    2.280000e+00
  TP4d   TP1  1 3.400000e-01    2.280000e+00
  TP3d   TP1  1 3.400000e-01    2.280000e+00
  TP2d   TP1  1 3.400000e-01    2.280000e+00
   TP1  TP1d  1 3.400000e-01    2.280000e+00
   TP1  TN1d  1 3.400000e-01    1.510000e+00
   TP1  TN2d  1 3.400000e-01    1.510000e+00
   TP1  TN3d  1 3.400000e-01    1.510000e+00
   TP1  TN4d  1 3.400000e-01    2.020000e+00
   TP1  TN5d  1 3.400000e-01    2.020000e+00
   TP1  TN6d  1 3.400000e-01    2.280000e+00
  TP6a   TP1  1 3.400000e-01    2.500000e+00
  TP5a   TP1  1 3.400000e-01    2.280000e+00
  TP4a   TP1  1 3.400000e-01    2.280000e+00
  TP3a   TP1  1 3.400000e-01    2.280000e+00
  TP2a   TP1  1 3.400000e-01    2.280000e+00
   TP1  TP1a  1 3.400000e-01    2.280000e+00
   TP1  TN1a  1 3.400000e-01    1.510000e+00
   TP1  TN2a  1 3.400000e-01    1.510000e+00
   TP1  TN3a  1 3.400000e-01    1.510000e+00
   TP1  TN4a  1 3.400000e-01    2.020000e+00
   TP1  TN5a  1 3.400000e-01    2.020000e+00
   TP1  TN6a  1 3.400000e-01    2.280000e+00
   TP1  TC6v  1 3.400000e-01    1.510000e+00
   TP1  TC5v  1 3.400000e-01    1.230000e+00
   TP1  TC4v  1 3.520000e-01    1.050000e+00
   TP1  TC3v  1 3.660000e-01    9.350000e-01
   TP1  TC2v  1 3.660000e-01    9.350000e-01
   TP1  TC1v  1 3.850000e-01    8.550000e-01
   TP1  TX4v  1 3.400000e-01    1.510000e+00
   TP1  TX3v  1 3.400000e-01    1.510000e+00
   TP1  TX2v  1 3.400000e-01    1.230000e+00
   TP1  TX1v  1 3.520000e-01    1.050000e+00
   TP1  TC6e  1 3.400000e-01    1.510000e+00
   TP1  TC5e  1 3.400000e-01    1.230000e+00
   TP1  TC4e  1 3.520000e-01    1.050000e+00
   TP1  TC3e  1 3.660000e-01    9.350000e-01
   TP1  TC2e  1 3.660000e-01    9.350000e-01
   TP1  TC1e  1 3.850000e-01    8.550000e-01
   TP1  TX4e  1 3.400000e-01    1.510000e+00
   TP1  TX3e  1 3.400000e-01    1.510000e+00
   TP1  TX2e  1 3.400000e-01    1.230000e+00
   TP1  TX1e  1 3.520000e-01    1.050000e+00
  TP6q   TP1  1 3.400000e-01    2.990000e+00
  TP5q   TP1  1 3.400000e-01    2.740000e+00
  TP4q   TP1  1 3.400000e-01    2.740000e+00
  TP3q   TP1  1 3.400000e-01    2.740000e+00
  TP2q   TP1  1 3.400000e-01    2.740000e+00
   TP1  TP1q  1 3.400000e-01    2.740000e+00
   TP1 TX1eq  1 3.400000e-01    1.510000e+00
   TP1 TX2eq  1 3.400000e-01    1.770000e+00
   TP1 TX3eq  1 3.400000e-01    2.020000e+00
   TP1 TX4eq  1 3.400000e-01    2.020000e+00
   TP1 TC1eq  1 3.520000e-01    1.050000e+00
   TP1 TC2eq  1 3.400000e-01    1.230000e+00
   TP1 TC3eq  1 3.400000e-01    1.230000e+00
   TP1 TC4eq  1 3.400000e-01    1.510000e+00
   TP1 TC5eq  1 3.400000e-01    1.770000e+00
   TP1 TC6eq  1 3.400000e-01    2.020000e+00
   TP1 TX1vq  1 3.400000e-01    1.510000e+00
   TP1 TX2vq  1 3.400000e-01    1.770000e+00
   TP1 TX3vq  1 3.400000e-01    2.020000e+00
   TP1 TX4vq  1 3.400000e-01    2.020000e+00
   TP1 TC1vq  1 3.520000e-01    1.050000e+00
   TP1 TC2vq  1 3.400000e-01    1.230000e+00
   TP1 TC3vq  1 3.400000e-01    1.230000e+00
   TP1 TC4vq  1 3.400000e-01    1.510000e+00
   TP1 TC5vq  1 3.400000e-01    1.770000e+00
   TP1 TC6vq  1 3.400000e-01    2.020000e+00
   TP1 TN1aq  1 3.400000e-01    2.020000e+00
   TP1 TN2aq  1 3.400000e-01    2.020000e+00
   TP1 TN3aq  1 3.400000e-01    2.020000e+00
   TP1 TN4aq  1 3.400000e-01    2.500000e+00
   TP1 TN5aq  1 3.400000e-01    2.500000e+00
   TP1 TN6aq  1 3.400000e-01    2.740000e+00
   TP1 TP1aq  1 3.400000e-01    2.740000e+00
 TP2aq   TP1  1 3.400000e-01    2.740000e+00
 TP3aq   TP1  1 3.400000e-01    2.740000e+00
 TP4aq   TP1  1 3.400000e-01    2.740000e+00
 TP5aq   TP1  1 3.400000e-01    2.740000e+00
 TP6aq   TP1  1 3.400000e-01    2.990000e+00
   TP1 TN1dq  1 3.400000e-01    2.020000e+00
   TP1 TN2dq  1 3.400000e-01    2.020000e+00
   TP1 TN3dq  1 3.400000e-01    2.020000e+00
   TP1 TN4dq  1 3.400000e-01    2.500000e+00
   TP1 TN5dq  1 3.400000e-01    2.500000e+00
   TP1 TN6dq  1 3.400000e-01    2.740000e+00
   TP1 TP1dq  1 3.400000e-01    2.740000e+00
 TP2dq   TP1  1 3.400000e-01    2.740000e+00
 TP3dq   TP1  1 3.400000e-01    2.740000e+00
 TP4dq   TP1  1 3.400000e-01    2.740000e+00
 TP5dq   TP1  1 3.400000e-01    2.740000e+00
 TP6dq   TP1  1 3.400000e-01    2.990000e+00
   TP1  TX1q  1 3.400000e-01    1.230000e+00
   TP1  TX2q  1 3.400000e-01    1.510000e+00
   TP1  TX3q  1 3.400000e-01    1.770000e+00
   TP1  TX4q  1 3.400000e-01    1.770000e+00
   TP1  TC1q  1 3.660000e-01    9.350000e-01
   TP1  TC2q  1 3.520000e-01    1.050000e+00
   TP1  TC3q  1 3.520000e-01    1.050000e+00
   TP1  TC4q  1 3.400000e-01    1.230000e+00
   TP1  TC5q  1 3.400000e-01    1.510000e+00
   TP1  TC6q  1 3.400000e-01    1.770000e+00
   TP1  TN1q  1 3.400000e-01    2.020000e+00
   TP1  TN2q  1 3.400000e-01    2.020000e+00
   TP1  TN3q  1 3.400000e-01    2.020000e+00
   TP1  TN4q  1 3.400000e-01    2.500000e+00
   TP1  TN5q  1 3.400000e-01    2.500000e+00
   TP1  TN6q  1 3.400000e-01    2.740000e+00
  TP6h   TP1  1 3.400000e-01    2.500000e+00
  TP5h   TP1  1 3.400000e-01    2.280000e+00
  TP4h   TP1  1 3.400000e-01    2.280000e+00
  TP3h   TP1  1 3.400000e-01    2.280000e+00
  TP2h   TP1  1 3.400000e-01    2.280000e+00
   TP1  TP1h  1 3.400000e-01    2.280000e+00
   TP1 TX1eh  1 3.520000e-01    1.050000e+00
   TP1 TX2eh  1 3.400000e-01    1.230000e+00
   TP1 TX3eh  1 3.400000e-01    1.510000e+00
   TP1 TX4eh  1 3.400000e-01    1.510000e+00
   TP1 TC1eh  1 3.850000e-01    8.550000e-01
   TP1 TC2eh  1 3.660000e-01    9.350000e-01
   TP1 TC3eh  1 3.660000e-01    9.350000e-01
   TP1 TC4eh  1 3.520000e-01    1.050000e+00
   TP1 TC5eh  1 3.400000e-01    1.230000e+00
   TP1 TC6eh  1 3.400000e-01    1.510000e+00
   TP1 TX1vh  1 3.520000e-01    1.050000e+00
   TP1 TX2vh  1 3.400000e-01    1.230000e+00
   TP1 TX3vh  1 3.400000e-01    1.510000e+00
   TP1 TX4vh  1 3.400000e-01    1.510000e+00
   TP1 TC1vh  1 3.850000e-01    8.550000e-01
   TP1 TC2vh  1 3.660000e-01    9.350000e-01
   TP1 TC3vh  1 3.660000e-01    9.350000e-01
   TP1 TC4vh  1 3.520000e-01    1.050000e+00
   TP1 TC5vh  1 3.400000e-01    1.230000e+00
   TP1 TC6vh  1 3.400000e-01    1.510000e+00
   TP1 TN1ah  1 3.400000e-01    1.510000e+00
   TP1 TN2ah  1 3.400000e-01    1.510000e+00
   TP1 TN3ah  1 3.400000e-01    1.510000e+00
   TP1 TN4ah  1 3.400000e-01    2.020000e+00
   TP1 TN5ah  1 3.400000e-01    2.020000e+00
   TP1 TN6ah  1 3.400000e-01    2.280000e+00
   TP1 TP1ah  1 3.400000e-01    2.280000e+00
 TP2ah   TP1  1 3.400000e-01    2.280000e+00
 TP3ah   TP1  1 3.400000e-01    2.280000e+00
 TP4ah   TP1  1 3.400000e-01    2.280000e+00
 TP5ah   TP1  1 3.400000e-01    2.280000e+00
 TP6ah   TP1  1 3.400000e-01    2.500000e+00
   TP1 TN1dh  1 3.400000e-01    1.510000e+00
   TP1 TN2dh  1 3.400000e-01    1.510000e+00
   TP1 TN3dh  1 3.400000e-01    1.510000e+00
   TP1 TN4dh  1 3.400000e-01    2.020000e+00
   TP1 TN5dh  1 3.400000e-01    2.020000e+00
   TP1 TN6dh  1 3.400000e-01    2.280000e+00
   TP1 TP1dh  1 3.400000e-01    2.280000e+00
 TP2dh   TP1  1 3.400000e-01    2.280000e+00
 TP3dh   TP1  1 3.400000e-01    2.280000e+00
 TP4dh   TP1  1 3.400000e-01    2.280000e+00
 TP5dh   TP1  1 3.400000e-01    2.280000e+00
 TP6dh   TP1  1 3.400000e-01    2.500000e+00
   TP1  TX1h  1 3.660000e-01    9.350000e-01
   TP1  TX2h  1 3.520000e-01    1.050000e+00
   TP1  TX3h  1 3.400000e-01    1.230000e+00
   TP1  TX4h  1 3.400000e-01    1.230000e+00
   TP1  TC1h  1 4.110000e-01    8.010000e-01
   TP1  TC2h  1 3.850000e-01    8.550000e-01
   TP1  TC3h  1 3.850000e-01    8.550000e-01
   TP1  TC4h  1 3.660000e-01    9.350000e-01
   TP1  TC5h  1 3.520000e-01    1.050000e+00
   TP1  TC6h  1 3.400000e-01    1.230000e+00
   TP1  TN1h  1 3.400000e-01    1.510000e+00
   TP1  TN2h  1 3.400000e-01    1.510000e+00
   TP1  TN3h  1 3.400000e-01    1.510000e+00
   TP1  TN4h  1 3.400000e-01    2.020000e+00
   TP1  TN5h  1 3.400000e-01    2.020000e+00
   TP1  TN6h  1 3.400000e-01    2.280000e+00
  TP6r   TP1  1 3.400000e-01    2.500000e+00
  TP5r   TP1  1 3.400000e-01    2.280000e+00
  TP4r   TP1  1 3.400000e-01    2.280000e+00
  TP3r   TP1  1 3.400000e-01    2.280000e+00
  TP2r   TP1  1 3.400000e-01    2.280000e+00
   TP1  TP1r  1 3.400000e-01    2.280000e+00
   TP1 TX1er  1 3.520000e-01    1.050000e+00
   TP1 TX2er  1 3.400000e-01    1.230000e+00
   TP1 TX3er  1 3.400000e-01    1.510000e+00
   TP1 TX4er  1 3.400000e-01    1.510000e+00
   TP1 TC1er  1 3.850000e-01    8.550000e-01
   TP1 TC2er  1 3.660000e-01    9.350000e-01
   TP1 TC3er  1 3.660000e-01    9.350000e-01
   TP1 TC4er  1 3.520000e-01    1.050000e+00
   TP1 TC5er  1 3.400000e-01    1.230000e+00
   TP1 TC6er  1 3.400000e-01    1.510000e+00
   TP1 TX1vr  1 3.520000e-01    1.050000e+00
   TP1 TX2vr  1 3.400000e-01    1.230000e+00
   TP1 TX3vr  1 3.400000e-01    1.510000e+00
   TP1 TX4vr  1 3.400000e-01    1.510000e+00
   TP1 TC1vr  1 3.850000e-01    8.550000e-01
   TP1 TC2vr  1 3.660000e-01    9.350000e-01
   TP1 TC3vr  1 3.660000e-01    9.350000e-01
   TP1 TC4vr  1 3.520000e-01    1.050000e+00
   TP1 TC5vr  1 3.400000e-01    1.230000e+00
   TP1 TC6vr  1 3.400000e-01    1.510000e+00
   TP1 TN1ar  1 3.400000e-01    1.510000e+00
   TP1 TN2ar  1 3.400000e-01    1.510000e+00
   TP1 TN3ar  1 3.400000e-01    1.510000e+00
   TP1 TN4ar  1 3.400000e-01    2.020000e+00
   TP1 TN5ar  1 3.400000e-01    2.020000e+00
   TP1 TN6ar  1 3.400000e-01    2.280000e+00
   TP1 TP1ar  1 3.400000e-01    2.280000e+00
 TP2ar   TP1  1 3.400000e-01    2.280000e+00
 TP3ar   TP1  1 3.400000e-01    2.280000e+00
 TP4ar   TP1  1 3.400000e-01    2.280000e+00
 TP5ar   TP1  1 3.400000e-01    2.280000e+00
 TP6ar   TP1  1 3.400000e-01    2.500000e+00
   TP1 TN1dr  1 3.400000e-01    1.510000e+00
   TP1 TN2dr  1 3.400000e-01    1.510000e+00
   TP1 TN3dr  1 3.400000e-01    1.510000e+00
   TP1 TN4dr  1 3.400000e-01    2.020000e+00
   TP1 TN5dr  1 3.400000e-01    2.020000e+00
   TP1 TN6dr  1 3.400000e-01    2.280000e+00
   TP1 TP1dr  1 3.400000e-01    2.280000e+00
 TP2dr   TP1  1 3.400000e-01    2.280000e+00
 TP3dr   TP1  1 3.400000e-01    2.280000e+00
 TP4dr   TP1  1 3.400000e-01    2.280000e+00
 TP5dr   TP1  1 3.400000e-01    2.280000e+00
 TP6dr   TP1  1 3.400000e-01    2.500000e+00
   TP1  TX1r  1 3.660000e-01    9.350000e-01
   TP1  TX2r  1 3.520000e-01    1.050000e+00
   TP1  TX3r  1 3.400000e-01    1.230000e+00
   TP1  TX4r  1 3.400000e-01    1.230000e+00
   TP1  TC1r  1 4.110000e-01    8.010000e-01
   TP1  TC2r  1 3.850000e-01    8.550000e-01
   TP1  TC3r  1 3.850000e-01    8.550000e-01
   TP1  TC4r  1 3.660000e-01    9.350000e-01
   TP1  TC5r  1 3.520000e-01    1.050000e+00
   TP1  TC6r  1 3.400000e-01    1.230000e+00
   TP1  TN1r  1 3.400000e-01    1.510000e+00
   TP1  TN2r  1 3.400000e-01    1.510000e+00
   TP1  TN3r  1 3.400000e-01    1.510000e+00
   TP1  TN4r  1 3.400000e-01    2.020000e+00
   TP1  TN5r  1 3.400000e-01    2.020000e+00
   TP1  TN6r  1 3.400000e-01    2.280000e+00
  SP6d   TP1  1 3.650000e-01    2.830000e+00
  SP5d   TP1  1 3.650000e-01    2.570000e+00
  SP4d   TP1  1 3.650000e-01    2.570000e+00
  SP3d   TP1  1 3.650000e-01    2.570000e+00
  SP2d   TP1  1 3.650000e-01    2.570000e+00
  SP6a   TP1  1 3.650000e-01    2.830000e+00
  SP5a   TP1  1 3.650000e-01    2.570000e+00
  SP4a   TP1  1 3.650000e-01    2.570000e+00
  SP3a   TP1  1 3.650000e-01    2.570000e+00
  SP2a   TP1  1 3.650000e-01    2.570000e+00
  SP6q   TP1  1 3.650000e-01    3.370000e+00
  SP5q   TP1  1 3.650000e-01    3.100000e+00
  SP4q   TP1  1 3.650000e-01    3.100000e+00
  SP3q   TP1  1 3.650000e-01    3.100000e+00
  SP2q   TP1  1 3.650000e-01    3.100000e+00
 SP2aq   TP1  1 3.650000e-01    3.100000e+00
 SP3aq   TP1  1 3.650000e-01    3.100000e+00
 SP4aq   TP1  1 3.650000e-01    3.100000e+00
 SP5aq   TP1  1 3.650000e-01    3.100000e+00
 SP6aq   TP1  1 3.650000e-01    3.370000e+00
 SP2dq   TP1  1 3.650000e-01    3.100000e+00
 SP3dq   TP1  1 3.650000e-01    3.100000e+00
 SP4dq   TP1  1 3.650000e-01    3.100000e+00
 SP5dq   TP1  1 3.650000e-01    3.100000e+00
 SP6dq   TP1  1 3.650000e-01    3.370000e+00
  SP6h   TP1  1 3.650000e-01    2.830000e+00
  SP5h   TP1  1 3.650000e-01    2.570000e+00
  SP4h   TP1  1 3.650000e-01    2.570000e+00
  SP3h   TP1  1 3.650000e-01    2.570000e+00
  SP2h   TP1  1 3.650000e-01    2.570000e+00
 SP2ah   TP1  1 3.650000e-01    2.570000e+00
 SP3ah   TP1  1 3.650000e-01    2.570000e+00
 SP4ah   TP1  1 3.650000e-01    2.570000e+00
 SP5ah   TP1  1 3.650000e-01    2.570000e+00
 SP6ah   TP1  1 3.650000e-01    2.830000e+00
 SP2dh   TP1  1 3.650000e-01    2.570000e+00
 SP3dh   TP1  1 3.650000e-01    2.570000e+00
 SP4dh   TP1  1 3.650000e-01    2.570000e+00
 SP5dh   TP1  1 3.650000e-01    2.570000e+00
 SP6dh   TP1  1 3.650000e-01    2.830000e+00
  SP6r   TP1  1 3.650000e-01    2.830000e+00
  SP5r   TP1  1 3.650000e-01    2.570000e+00
  SP4r   TP1  1 3.650000e-01    2.570000e+00
  SP3r   TP1  1 3.650000e-01    2.570000e+00
  SP2r   TP1  1 3.650000e-01    2.570000e+00
 SP2ar   TP1  1 3.650000e-01    2.570000e+00
 SP3ar   TP1  1 3.650000e-01    2.570000e+00
 SP4ar   TP1  1 3.650000e-01    2.570000e+00
 SP5ar   TP1  1 3.650000e-01    2.570000e+00
 SP6ar   TP1  1 3.650000e-01    2.830000e+00
 SP2dr   TP1  1 3.650000e-01    2.570000e+00
 SP3dr   TP1  1 3.650000e-01    2.570000e+00
 SP4dr   TP1  1 3.650000e-01    2.570000e+00
 SP5dr   TP1  1 3.650000e-01    2.570000e+00
 SP6dr   TP1  1 3.650000e-01    2.830000e+00
   TP1   SN6  1 3.650000e-01    2.570000e+00
   TP1   SN5  1 3.650000e-01    2.340000e+00
   TP1   SN4  1 3.650000e-01    2.340000e+00
   TP1   SN3  1 3.650000e-01    1.910000e+00
   TP1   SN2  1 3.650000e-01    1.910000e+00
   TP1   SN1  1 3.650000e-01    1.910000e+00
   TP1   SC6  1 3.650000e-01    1.750000e+00
   TP1   SC5  1 3.660000e-01    1.600000e+00
   TP1   SC4  1 3.780000e-01    1.450000e+00
   TP1   SC3  1 3.940000e-01    1.290000e+00
   TP1   SC2  1 3.940000e-01    1.290000e+00
   TP1   SC1  1 4.040000e-01    1.130000e+00
   TP1   SX4  1 3.650000e-01    1.750000e+00
   TP1   SX3  1 3.650000e-01    1.750000e+00
   TP1   SX2  1 3.660000e-01    1.600000e+00
   TP1   SX1  1 3.780000e-01    1.450000e+00
   TP1  SP1d  1 3.650000e-01    2.570000e+00
   TP1  SN1d  1 3.650000e-01    1.910000e+00
   TP1  SN2d  1 3.650000e-01    1.910000e+00
   TP1  SN3d  1 3.650000e-01    1.910000e+00
   TP1  SN4d  1 3.650000e-01    2.340000e+00
   TP1  SN5d  1 3.650000e-01    2.340000e+00
   TP1  SN6d  1 3.650000e-01    2.570000e+00
   TP1  SP1a  1 3.650000e-01    2.570000e+00
   TP1  SN1a  1 3.650000e-01    1.910000e+00
   TP1  SN2a  1 3.650000e-01    1.910000e+00
   TP1  SN3a  1 3.650000e-01    1.910000e+00
   TP1  SN4a  1 3.650000e-01    2.340000e+00
   TP1  SN5a  1 3.650000e-01    2.340000e+00
   TP1  SN6a  1 3.650000e-01    2.570000e+00
   TP1  SC6v  1 3.650000e-01    1.910000e+00
   TP1  SC5v  1 3.650000e-01    1.750000e+00
   TP1  SC4v  1 3.660000e-01    1.600000e+00
   TP1  SC3v  1 3.780000e-01    1.450000e+00
   TP1  SC2v  1 3.780000e-01    1.450000e+00
   TP1  SC1v  1 3.940000e-01    1.290000e+00
   TP1  SX4v  1 3.650000e-01    1.910000e+00
   TP1  SX3v  1 3.650000e-01    1.910000e+00
   TP1  SX2v  1 3.650000e-01    1.750000e+00
   TP1  SX1v  1 3.660000e-01    1.600000e+00
   TP1  SC6e  1 3.650000e-01    1.910000e+00
   TP1  SC5e  1 3.650000e-01    1.750000e+00
   TP1  SC4e  1 3.660000e-01    1.600000e+00
   TP1  SC3e  1 3.780000e-01    1.450000e+00
   TP1  SC2e  1 3.780000e-01    1.450000e+00
   TP1  SC1e  1 3.940000e-01    1.290000e+00
   TP1  SX4e  1 3.650000e-01    1.910000e+00
   TP1  SX3e  1 3.650000e-01    1.910000e+00
   TP1  SX2e  1 3.650000e-01    1.750000e+00
   TP1  SX1e  1 3.660000e-01    1.600000e+00
   TP1  SP1q  1 3.650000e-01    3.100000e+00
   TP1 SX1eq  1 3.650000e-01    1.910000e+00
   TP1 SX2eq  1 3.650000e-01    2.110000e+00
   TP1 SX3eq  1 3.650000e-01    2.340000e+00
   TP1 SX4eq  1 3.650000e-01    2.340000e+00
   TP1 SC1eq  1 3.660000e-01    1.600000e+00
   TP1 SC2eq  1 3.650000e-01    1.750000e+00
   TP1 SC3eq  1 3.650000e-01    1.750000e+00
   TP1 SC4eq  1 3.650000e-01    1.910000e+00
   TP1 SC5eq  1 3.650000e-01    2.110000e+00
   TP1 SC6eq  1 3.650000e-01    2.340000e+00
   TP1 SX1vq  1 3.650000e-01    1.910000e+00
   TP1 SX2vq  1 3.650000e-01    2.110000e+00
   TP1 SX3vq  1 3.650000e-01    2.340000e+00
   TP1 SX4vq  1 3.650000e-01    2.340000e+00
   TP1 SC1vq  1 3.660000e-01    1.600000e+00
   TP1 SC2vq  1 3.650000e-01    1.750000e+00
   TP1 SC3vq  1 3.650000e-01    1.750000e+00
   TP1 SC4vq  1 3.650000e-01    1.910000e+00
   TP1 SC5vq  1 3.650000e-01    2.110000e+00
   TP1 SC6vq  1 3.650000e-01    2.340000e+00
   TP1 SN1aq  1 3.650000e-01    2.340000e+00
   TP1 SN2aq  1 3.650000e-01    2.340000e+00
   TP1 SN3aq  1 3.650000e-01    2.340000e+00
   TP1 SN4aq  1 3.650000e-01    2.830000e+00
   TP1 SN5aq  1 3.650000e-01    2.830000e+00
   TP1 SN6aq  1 3.650000e-01    3.100000e+00
   TP1 SP1aq  1 3.650000e-01    3.100000e+00
   TP1 SN1dq  1 3.650000e-01    2.340000e+00
   TP1 SN2dq  1 3.650000e-01    2.340000e+00
   TP1 SN3dq  1 3.650000e-01    2.340000e+00
   TP1 SN4dq  1 3.650000e-01    2.830000e+00
   TP1 SN5dq  1 3.650000e-01    2.830000e+00
   TP1 SN6dq  1 3.650000e-01    3.100000e+00
   TP1 SP1dq  1 3.650000e-01    3.100000e+00
   TP1  SX1q  1 3.650000e-01    1.750000e+00
   TP1  SX2q  1 3.650000e-01    1.910000e+00
   TP1  SX3q  1 3.650000e-01    2.110000e+00
   TP1  SX4q  1 3.650000e-01    2.110000e+00
   TP1  SC1q  1 3.780000e-01    1.450000e+00
   TP1  SC2q  1 3.660000e-01    1.600000e+00
   TP1  SC3q  1 3.660000e-01    1.600000e+00
   TP1  SC4q  1 3.650000e-01    1.750000e+00
   TP1  SC5q  1 3.650000e-01    1.910000e+00
   TP1  SC6q  1 3.650000e-01    2.110000e+00
   TP1  SN1q  1 3.650000e-01    2.340000e+00
   TP1  SN2q  1 3.650000e-01    2.340000e+00
   TP1  SN3q  1 3.650000e-01    2.340000e+00
   TP1  SN4q  1 3.650000e-01    2.830000e+00
   TP1  SN5q  1 3.650000e-01    2.830000e+00
   TP1  SN6q  1 3.650000e-01    3.100000e+00
   TP1  SP1h  1 3.650000e-01    2.570000e+00
   TP1 SX1eh  1 3.660000e-01    1.600000e+00
   TP1 SX2eh  1 3.650000e-01    1.750000e+00
   TP1 SX3eh  1 3.650000e-01    1.910000e+00
   TP1 SX4eh  1 3.650000e-01    1.910000e+00
   TP1 SC1eh  1 3.940000e-01    1.290000e+00
   TP1 SC2eh  1 3.780000e-01    1.450000e+00
   TP1 SC3eh  1 3.780000e-01    1.450000e+00
   TP1 SC4eh  1 3.660000e-01    1.600000e+00
   TP1 SC5eh  1 3.650000e-01    1.750000e+00
   TP1 SC6eh  1 3.650000e-01    1.910000e+00
   TP1 SX1vh  1 3.660000e-01    1.600000e+00
   TP1 SX2vh  1 3.650000e-01    1.750000e+00
   TP1 SX3vh  1 3.650000e-01    1.910000e+00
   TP1 SX4vh  1 3.650000e-01    1.910000e+00
   TP1 SC1vh  1 3.940000e-01    1.290000e+00
   TP1 SC2vh  1 3.780000e-01    1.450000e+00
   TP1 SC3vh  1 3.780000e-01    1.450000e+00
   TP1 SC4vh  1 3.660000e-01    1.600000e+00
   TP1 SC5vh  1 3.650000e-01    1.750000e+00
   TP1 SC6vh  1 3.650000e-01    1.910000e+00
   TP1 SN1ah  1 3.650000e-01    1.910000e+00
   TP1 SN2ah  1 3.650000e-01    1.910000e+00
   TP1 SN3ah  1 3.650000e-01    1.910000e+00
   TP1 SN4ah  1 3.650000e-01    2.340000e+00
   TP1 SN5ah  1 3.650000e-01    2.340000e+00
   TP1 SN6ah  1 3.650000e-01    2.570000e+00
   TP1 SP1ah  1 3.650000e-01    2.570000e+00
   TP1 SN1dh  1 3.650000e-01    1.910000e+00
   TP1 SN2dh  1 3.650000e-01    1.910000e+00
   TP1 SN3dh  1 3.650000e-01    1.910000e+00
   TP1 SN4dh  1 3.650000e-01    2.340000e+00
   TP1 SN5dh  1 3.650000e-01    2.340000e+00
   TP1 SN6dh  1 3.650000e-01    2.570000e+00
   TP1 SP1dh  1 3.650000e-01    2.570000e+00
   TP1  SX1h  1 3.780000e-01    1.450000e+00
   TP1  SX2h  1 3.660000e-01    1.600000e+00
   TP1  SX3h  1 3.650000e-01    1.750000e+00
   TP1  SX4h  1 3.650000e-01    1.750000e+00
   TP1  SC1h  1 4.040000e-01    1.130000e+00
   TP1  SC2h  1 3.940000e-01    1.290000e+00
   TP1  SC3h  1 3.940000e-01    1.290000e+00
   TP1  SC4h  1 3.780000e-01    1.450000e+00
   TP1  SC5h  1 3.660000e-01    1.600000e+00
   TP1  SC6h  1 3.650000e-01    1.750000e+00
   TP1  SN1h  1 3.650000e-01    1.910000e+00
   TP1  SN2h  1 3.650000e-01    1.910000e+00
   TP1  SN3h  1 3.650000e-01    1.910000e+00
   TP1  SN4h  1 3.650000e-01    2.340000e+00
   TP1  SN5h  1 3.650000e-01    2.340000e+00
   TP1  SN6h  1 3.650000e-01    2.570000e+00
   TP1  SP1r  1 3.650000e-01    2.570000e+00
   TP1 SX1er  1 3.660000e-01    1.600000e+00
   TP1 SX2er  1 3.650000e-01    1.750000e+00
   TP1 SX3er  1 3.650000e-01    1.910000e+00
   TP1 SX4er  1 3.650000e-01    1.910000e+00
   TP1 SC1er  1 3.940000e-01    1.290000e+00
   TP1 SC2er  1 3.780000e-01    1.450000e+00
   TP1 SC3er  1 3.780000e-01    1.450000e+00
   TP1 SC4er  1 3.660000e-01    1.600000e+00
   TP1 SC5er  1 3.650000e-01    1.750000e+00
   TP1 SC6er  1 3.650000e-01    1.910000e+00
   TP1 SX1vr  1 3.660000e-01    1.600000e+00
   TP1 SX2vr  1 3.650000e-01    1.750000e+00
   TP1 SX3vr  1 3.650000e-01    1.910000e+00
   TP1 SX4vr  1 3.650000e-01    1.910000e+00
   TP1 SC1vr  1 3.940000e-01    1.290000e+00
   TP1 SC2vr  1 3.780000e-01    1.450000e+00
   TP1 SC3vr  1 3.780000e-01    1.450000e+00
   TP1 SC4vr  1 3.660000e-01    1.600000e+00
   TP1 SC5vr  1 3.650000e-01    1.750000e+00
   TP1 SC6vr  1 3.650000e-01    1.910000e+00
   TP1 SN1ar  1 3.650000e-01    1.910000e+00
   TP1 SN2ar  1 3.650000e-01    1.910000e+00
   TP1 SN3ar  1 3.650000e-01    1.910000e+00
   TP1 SN4ar  1 3.650000e-01    2.340000e+00
   TP1 SN5ar  1 3.650000e-01    2.340000e+00
   TP1 SN6ar  1 3.650000e-01    2.570000e+00
   TP1 SP1ar  1 3.650000e-01    2.570000e+00
   TP1 SN1dr  1 3.650000e-01    1.910000e+00
   TP1 SN2dr  1 3.650000e-01    1.910000e+00
   TP1 SN3dr  1 3.650000e-01    1.910000e+00
   TP1 SN4dr  1 3.650000e-01    2.340000e+00
   TP1 SN5dr  1 3.650000e-01    2.340000e+00
   TP1 SN6dr  1 3.650000e-01    2.570000e+00
   TP1 SP1dr  1 3.650000e-01    2.570000e+00
   TP1  SX1r  1 3.780000e-01    1.450000e+00
   TP1  SX2r  1 3.660000e-01    1.600000e+00
   TP1  SX3r  1 3.650000e-01    1.750000e+00
   TP1  SX4r  1 3.650000e-01    1.750000e+00
   TP1  SC1r  1 4.040000e-01    1.130000e+00
   TP1  SC2r  1 3.940000e-01    1.290000e+00
   TP1  SC3r  1 3.940000e-01    1.290000e+00
   TP1  SC4r  1 3.780000e-01    1.450000e+00
   TP1  SC5r  1 3.660000e-01    1.600000e+00
   TP1  SC6r  1 3.650000e-01    1.750000e+00
   TP1  SN1r  1 3.650000e-01    1.910000e+00
   TP1  SN2r  1 3.650000e-01    1.910000e+00
   TP1  SN3r  1 3.650000e-01    1.910000e+00
   TP1  SN4r  1 3.650000e-01    2.340000e+00
   TP1  SN5r  1 3.650000e-01    2.340000e+00
   TP1  SN6r  1 3.650000e-01    2.570000e+00
    N6    N6  1 4.700000e-01    3.880000e+00
    N6    N5  1 4.700000e-01    3.880000e+00
    N6    N4  1 4.700000e-01    3.880000e+00
    N6    N3  1 4.700000e-01    3.520000e+00
    N6    N2  1 4.700000e-01    3.390000e+00
    N6    N1  1 4.700000e-01    3.390000e+00
    N6    C6  1 4.700000e-01    3.390000e+00
    N6    C5  1 4.700000e-01    3.240000e+00
    N6    C4  1 4.700000e-01    3.070000e+00
    N6    C3  1 4.700000e-01    2.960000e+00
    N6    C2  1 4.700000e-01    2.960000e+00
    N6    C1  1 4.700000e-01    2.790000e+00
    N6    X4  1 4.700000e-01    3.390000e+00
    N6    X3  1 4.700000e-01    3.240000e+00
    N6    X2  1 4.700000e-01    3.070000e+00
    N6    X1  1 4.700000e-01    2.960000e+00
   P6d    N6  1 4.700000e-01    3.880000e+00
   P5d    N6  1 4.700000e-01    3.690000e+00
   P4d    N6  1 4.700000e-01    3.690000e+00
   P3d    N6  1 4.700000e-01    3.690000e+00
   P2d    N6  1 4.700000e-01    3.880000e+00
   P1d    N6  1 4.700000e-01    3.880000e+00
    N6   N6d  1 4.700000e-01    3.880000e+00
    N6   N1d  1 4.700000e-01    3.390000e+00
    N6   N2d  1 4.700000e-01    3.390000e+00
    N6   N3d  1 4.700000e-01    3.520000e+00
    N6   N4d  1 4.700000e-01    3.880000e+00
    N6   N5d  1 4.700000e-01    3.880000e+00
   P6a    N6  1 4.700000e-01    3.880000e+00
   P5a    N6  1 4.700000e-01    3.690000e+00
   P4a    N6  1 4.700000e-01    3.690000e+00
   P3a    N6  1 4.700000e-01    3.690000e+00
   P2a    N6  1 4.700000e-01    3.880000e+00
   P1a    N6  1 4.700000e-01    3.880000e+00
    N6   N6a  1 4.700000e-01    3.880000e+00
    N6   N1a  1 4.700000e-01    3.390000e+00
    N6   N2a  1 4.700000e-01    3.390000e+00
    N6   N3a  1 4.700000e-01    3.520000e+00
    N6   N4a  1 4.700000e-01    3.880000e+00
    N6   N5a  1 4.700000e-01    3.880000e+00
    N6   C6v  1 4.700000e-01    3.520000e+00
    N6   C5v  1 4.700000e-01    3.390000e+00
    N6   C4v  1 4.700000e-01    3.240000e+00
    N6   C3v  1 4.700000e-01    3.070000e+00
    N6   C2v  1 4.700000e-01    3.070000e+00
    N6   C1v  1 4.700000e-01    2.960000e+00
    N6   X4v  1 4.700000e-01    3.520000e+00
    N6   X3v  1 4.700000e-01    3.390000e+00
    N6   X2v  1 4.700000e-01    3.240000e+00
    N6   X1v  1 4.700000e-01    3.070000e+00
    N6   C6e  1 4.700000e-01    3.520000e+00
    N6   C5e  1 4.700000e-01    3.390000e+00
    N6   C4e  1 4.700000e-01    3.240000e+00
    N6   C3e  1 4.700000e-01    3.070000e+00
    N6   C2e  1 4.700000e-01    3.070000e+00
    N6   C1e  1 4.700000e-01    2.960000e+00
    N6   X4e  1 4.700000e-01    3.520000e+00
    N6   X3e  1 4.700000e-01    3.390000e+00
    N6   X2e  1 4.700000e-01    3.240000e+00
    N6   X1e  1 4.700000e-01    3.070000e+00
   P6q    N6  1 4.700000e-01    4.250000e+00
   P5q    N6  1 4.700000e-01    4.060000e+00
   P4q    N6  1 4.700000e-01    4.060000e+00
   P3q    N6  1 4.700000e-01    4.060000e+00
   P2q    N6  1 4.700000e-01    4.250000e+00
   P1q    N6  1 4.700000e-01    4.250000e+00
    N6   N6q  1 4.700000e-01    4.250000e+00
    N6  X1eq  1 4.700000e-01    3.390000e+00
    N6  X2eq  1 4.700000e-01    3.520000e+00
    N6  X3eq  1 4.700000e-01    3.690000e+00
    N6  X4eq  1 4.700000e-01    3.880000e+00
    N6  C1eq  1 4.700000e-01    3.240000e+00
    N6  C2eq  1 4.700000e-01    3.390000e+00
    N6  C3eq  1 4.700000e-01    3.390000e+00
    N6  C4eq  1 4.700000e-01    3.520000e+00
    N6  C5eq  1 4.700000e-01    3.690000e+00
    N6  C6eq  1 4.700000e-01    3.880000e+00
    N6  X1vq  1 4.700000e-01    3.390000e+00
    N6  X2vq  1 4.700000e-01    3.520000e+00
    N6  X3vq  1 4.700000e-01    3.690000e+00
    N6  X4vq  1 4.700000e-01    3.880000e+00
    N6  C1vq  1 4.700000e-01    3.240000e+00
    N6  C2vq  1 4.700000e-01    3.390000e+00
    N6  C3vq  1 4.700000e-01    3.390000e+00
    N6  C4vq  1 4.700000e-01    3.520000e+00
    N6  C5vq  1 4.700000e-01    3.690000e+00
    N6  C6vq  1 4.700000e-01    3.880000e+00
    N6  N1aq  1 4.700000e-01    3.690000e+00
    N6  N2aq  1 4.700000e-01    3.690000e+00
    N6  N3aq  1 4.700000e-01    3.880000e+00
    N6  N4aq  1 4.700000e-01    4.250000e+00
    N6  N5aq  1 4.700000e-01    4.250000e+00
    N6  N6aq  1 4.700000e-01    4.250000e+00
  P1aq    N6  1 4.700000e-01    4.250000e+00
  P2aq    N6  1 4.700000e-01    4.250000e+00
  P3aq    N6  1 4.700000e-01    4.060000e+00
  P4aq    N6  1 4.700000e-01    4.060000e+00
  P5aq    N6  1 4.700000e-01    4.060000e+00
  P6aq    N6  1 4.700000e-01    4.250000e+00
    N6  N1dq  1 4.700000e-01    3.690000e+00
    N6  N2dq  1 4.700000e-01    3.690000e+00
    N6  N3dq  1 4.700000e-01    3.880000e+00
    N6  N4dq  1 4.700000e-01    4.250000e+00
    N6  N5dq  1 4.700000e-01    4.250000e+00
    N6  N6dq  1 4.700000e-01    4.250000e+00
  P1dq    N6  1 4.700000e-01    4.250000e+00
  P2dq    N6  1 4.700000e-01    4.250000e+00
  P3dq    N6  1 4.700000e-01    4.060000e+00
  P4dq    N6  1 4.700000e-01    4.060000e+00
  P5dq    N6  1 4.700000e-01    4.060000e+00
  P6dq    N6  1 4.700000e-01    4.250000e+00
    N6   X1q  1 4.700000e-01    3.240000e+00
    N6   X2q  1 4.700000e-01    3.390000e+00
    N6   X3q  1 4.700000e-01    3.520000e+00
    N6   X4q  1 4.700000e-01    3.690000e+00
    N6   C1q  1 4.700000e-01    3.070000e+00
    N6   C2q  1 4.700000e-01    3.240000e+00
    N6   C3q  1 4.700000e-01    3.240000e+00
    N6   C4q  1 4.700000e-01    3.390000e+00
    N6   C5q  1 4.700000e-01    3.520000e+00
    N6   C6q  1 4.700000e-01    3.690000e+00
    N6   N1q  1 4.700000e-01    3.690000e+00
    N6   N2q  1 4.700000e-01    3.690000e+00
    N6   N3q  1 4.700000e-01    3.880000e+00
    N6   N4q  1 4.700000e-01    4.250000e+00
    N6   N5q  1 4.700000e-01    4.250000e+00
   P6h    N6  1 4.700000e-01    3.880000e+00
   P5h    N6  1 4.700000e-01    3.690000e+00
   P4h    N6  1 4.700000e-01    3.690000e+00
   P3h    N6  1 4.700000e-01    3.690000e+00
   P2h    N6  1 4.700000e-01    3.880000e+00
   P1h    N6  1 4.700000e-01    3.880000e+00
    N6   N6h  1 4.700000e-01    3.880000e+00
    N6  X1eh  1 4.700000e-01    3.070000e+00
    N6  X2eh  1 4.700000e-01    3.240000e+00
    N6  X3eh  1 4.700000e-01    3.390000e+00
    N6  X4eh  1 4.700000e-01    3.520000e+00
    N6  C1eh  1 4.700000e-01    2.960000e+00
    N6  C2eh  1 4.700000e-01    3.070000e+00
    N6  C3eh  1 4.700000e-01    3.070000e+00
    N6  C4eh  1 4.700000e-01    3.240000e+00
    N6  C5eh  1 4.700000e-01    3.390000e+00
    N6  C6eh  1 4.700000e-01    3.520000e+00
    N6  X1vh  1 4.700000e-01    3.070000e+00
    N6  X2vh  1 4.700000e-01    3.240000e+00
    N6  X3vh  1 4.700000e-01    3.390000e+00
    N6  X4vh  1 4.700000e-01    3.520000e+00
    N6  C1vh  1 4.700000e-01    2.960000e+00
    N6  C2vh  1 4.700000e-01    3.070000e+00
    N6  C3vh  1 4.700000e-01    3.070000e+00
    N6  C4vh  1 4.700000e-01    3.240000e+00
    N6  C5vh  1 4.700000e-01    3.390000e+00
    N6  C6vh  1 4.700000e-01    3.520000e+00
    N6  N1ah  1 4.700000e-01    3.390000e+00
    N6  N2ah  1 4.700000e-01    3.390000e+00
    N6  N3ah  1 4.700000e-01    3.520000e+00
    N6  N4ah  1 4.700000e-01    3.880000e+00
    N6  N5ah  1 4.700000e-01    3.880000e+00
    N6  N6ah  1 4.700000e-01    3.880000e+00
  P1ah    N6  1 4.700000e-01    3.880000e+00
  P2ah    N6  1 4.700000e-01    3.880000e+00
  P3ah    N6  1 4.700000e-01    3.690000e+00
  P4ah    N6  1 4.700000e-01    3.690000e+00
  P5ah    N6  1 4.700000e-01    3.690000e+00
  P6ah    N6  1 4.700000e-01    3.880000e+00
    N6  N1dh  1 4.700000e-01    3.390000e+00
    N6  N2dh  1 4.700000e-01    3.390000e+00
    N6  N3dh  1 4.700000e-01    3.520000e+00
    N6  N4dh  1 4.700000e-01    3.880000e+00
    N6  N5dh  1 4.700000e-01    3.880000e+00
    N6  N6dh  1 4.700000e-01    3.880000e+00
  P1dh    N6  1 4.700000e-01    3.880000e+00
  P2dh    N6  1 4.700000e-01    3.880000e+00
  P3dh    N6  1 4.700000e-01    3.690000e+00
  P4dh    N6  1 4.700000e-01    3.690000e+00
  P5dh    N6  1 4.700000e-01    3.690000e+00
  P6dh    N6  1 4.700000e-01    3.880000e+00
    N6   X1h  1 4.700000e-01    2.960000e+00
    N6   X2h  1 4.700000e-01    3.070000e+00
    N6   X3h  1 4.700000e-01    3.240000e+00
    N6   X4h  1 4.700000e-01    3.390000e+00
    N6   C1h  1 4.700000e-01    2.790000e+00
    N6   C2h  1 4.700000e-01    2.960000e+00
    N6   C3h  1 4.700000e-01    2.960000e+00
    N6   C4h  1 4.700000e-01    3.070000e+00
    N6   C5h  1 4.700000e-01    3.240000e+00
    N6   C6h  1 4.700000e-01    3.390000e+00
    N6   N1h  1 4.700000e-01    3.390000e+00
    N6   N2h  1 4.700000e-01    3.390000e+00
    N6   N3h  1 4.700000e-01    3.520000e+00
    N6   N4h  1 4.700000e-01    3.880000e+00
    N6   N5h  1 4.700000e-01    3.880000e+00
   P6r    N6  1 4.700000e-01    3.880000e+00
   P5r    N6  1 4.700000e-01    3.690000e+00
   P4r    N6  1 4.700000e-01    3.690000e+00
   P3r    N6  1 4.700000e-01    3.690000e+00
   P2r    N6  1 4.700000e-01    3.880000e+00
   P1r    N6  1 4.700000e-01    3.880000e+00
    N6   N6r  1 4.700000e-01    3.880000e+00
    N6  X1er  1 4.700000e-01    3.070000e+00
    N6  X2er  1 4.700000e-01    3.240000e+00
    N6  X3er  1 4.700000e-01    3.390000e+00
    N6  X4er  1 4.700000e-01    3.520000e+00
    N6  C1er  1 4.700000e-01    2.960000e+00
    N6  C2er  1 4.700000e-01    3.070000e+00
    N6  C3er  1 4.700000e-01    3.070000e+00
    N6  C4er  1 4.700000e-01    3.240000e+00
    N6  C5er  1 4.700000e-01    3.390000e+00
    N6  C6er  1 4.700000e-01    3.520000e+00
    N6  X1vr  1 4.700000e-01    3.070000e+00
    N6  X2vr  1 4.700000e-01    3.240000e+00
    N6  X3vr  1 4.700000e-01    3.390000e+00
    N6  X4vr  1 4.700000e-01    3.520000e+00
    N6  C1vr  1 4.700000e-01    2.960000e+00
    N6  C2vr  1 4.700000e-01    3.070000e+00
    N6  C3vr  1 4.700000e-01    3.070000e+00
    N6  C4vr  1 4.700000e-01    3.240000e+00
    N6  C5vr  1 4.700000e-01    3.390000e+00
    N6  C6vr  1 4.700000e-01    3.520000e+00
    N6  N1ar  1 4.700000e-01    3.390000e+00
    N6  N2ar  1 4.700000e-01    3.390000e+00
    N6  N3ar  1 4.700000e-01    3.520000e+00
    N6  N4ar  1 4.700000e-01    3.880000e+00
    N6  N5ar  1 4.700000e-01    3.880000e+00
    N6  N6ar  1 4.700000e-01    3.880000e+00
  P1ar    N6  1 4.700000e-01    3.880000e+00
  P2ar    N6  1 4.700000e-01    3.880000e+00
  P3ar    N6  1 4.700000e-01    3.690000e+00
  P4ar    N6  1 4.700000e-01    3.690000e+00
  P5ar    N6  1 4.700000e-01    3.690000e+00
  P6ar    N6  1 4.700000e-01    3.880000e+00
    N6  N1dr  1 4.700000e-01    3.390000e+00
    N6  N2dr  1 4.700000e-01    3.390000e+00
    N6  N3dr  1 4.700000e-01    3.520000e+00
    N6  N4dr  1 4.700000e-01    3.880000e+00
    N6  N5dr  1 4.700000e-01    3.880000e+00
    N6  N6dr  1 4.700000e-01    3.880000e+00
  P1dr    N6  1 4.700000e-01    3.880000e+00
  P2dr    N6  1 4.700000e-01    3.880000e+00
  P3dr    N6  1 4.700000e-01    3.690000e+00
  P4dr    N6  1 4.700000e-01    3.690000e+00
  P5dr    N6  1 4.700000e-01    3.690000e+00
  P6dr    N6  1 4.700000e-01    3.880000e+00
    N6   X1r  1 4.700000e-01    2.960000e+00
    N6   X2r  1 4.700000e-01    3.070000e+00
    N6   X3r  1 4.700000e-01    3.240000e+00
    N6   X4r  1 4.700000e-01    3.390000e+00
    N6   C1r  1 4.700000e-01    2.790000e+00
    N6   C2r  1 4.700000e-01    2.960000e+00
    N6   C3r  1 4.700000e-01    2.960000e+00
    N6   C4r  1 4.700000e-01    3.070000e+00
    N6   C5r  1 4.700000e-01    3.240000e+00
    N6   C6r  1 4.700000e-01    3.390000e+00
    N6   N1r  1 4.700000e-01    3.390000e+00
    N6   N2r  1 4.700000e-01    3.390000e+00
    N6   N3r  1 4.700000e-01    3.520000e+00
    N6   N4r  1 4.700000e-01    3.880000e+00
    N6   N5r  1 4.700000e-01    3.880000e+00
    N6   SN6  1 4.300000e-01    3.590000e+00
    N6   SN5  1 4.300000e-01    3.590000e+00
    N6   SN4  1 4.300000e-01    3.590000e+00
    N6   SN3  1 4.300000e-01    3.160000e+00
    N6   SN2  1 4.300000e-01    2.920000e+00
    N6   SN1  1 4.300000e-01    2.920000e+00
    N6   SC6  1 4.300000e-01    2.920000e+00
    N6   SC5  1 4.300000e-01    2.770000e+00
    N6   SC4  1 4.300000e-01    2.530000e+00
    N6   SC3  1 4.300000e-01    2.320000e+00
    N6   SC2  1 4.300000e-01    2.320000e+00
    N6   SC1  1 4.300000e-01    2.160000e+00
    N6   SX4  1 4.300000e-01    2.920000e+00
    N6   SX3  1 4.300000e-01    2.770000e+00
    N6   SX2  1 4.300000e-01    2.530000e+00
    N6   SX1  1 4.300000e-01    2.320000e+00
    N6  SN6d  1 4.300000e-01    3.590000e+00
    N6  SN1d  1 4.300000e-01    2.920000e+00
    N6  SN2d  1 4.300000e-01    2.920000e+00
    N6  SN3d  1 4.300000e-01    3.160000e+00
    N6  SN4d  1 4.300000e-01    3.590000e+00
    N6  SN5d  1 4.300000e-01    3.590000e+00
    N6  SN6a  1 4.300000e-01    3.590000e+00
    N6  SN1a  1 4.300000e-01    2.920000e+00
    N6  SN2a  1 4.300000e-01    2.920000e+00
    N6  SN3a  1 4.300000e-01    3.160000e+00
    N6  SN4a  1 4.300000e-01    3.590000e+00
    N6  SN5a  1 4.300000e-01    3.590000e+00
    N6  SC6v  1 4.300000e-01    3.160000e+00
    N6  SC5v  1 4.300000e-01    2.920000e+00
    N6  SC4v  1 4.300000e-01    2.770000e+00
    N6  SC3v  1 4.300000e-01    2.530000e+00
    N6  SC2v  1 4.300000e-01    2.530000e+00
    N6  SC1v  1 4.300000e-01    2.320000e+00
    N6  SX4v  1 4.300000e-01    3.160000e+00
    N6  SX3v  1 4.300000e-01    2.920000e+00
    N6  SX2v  1 4.300000e-01    2.770000e+00
    N6  SX1v  1 4.300000e-01    2.530000e+00
    N6  SC6e  1 4.300000e-01    3.160000e+00
    N6  SC5e  1 4.300000e-01    2.920000e+00
    N6  SC4e  1 4.300000e-01    2.770000e+00
    N6  SC3e  1 4.300000e-01    2.530000e+00
    N6  SC2e  1 4.300000e-01    2.530000e+00
    N6  SC1e  1 4.300000e-01    2.320000e+00
    N6  SX4e  1 4.300000e-01    3.160000e+00
    N6  SX3e  1 4.300000e-01    2.920000e+00
    N6  SX2e  1 4.300000e-01    2.770000e+00
    N6  SX1e  1 4.300000e-01    2.530000e+00
    N6  SN6q  1 4.300000e-01    3.970000e+00
    N6 SX1eq  1 4.300000e-01    2.920000e+00
    N6 SX2eq  1 4.300000e-01    3.160000e+00
    N6 SX3eq  1 4.300000e-01    3.380000e+00
    N6 SX4eq  1 4.300000e-01    3.590000e+00
    N6 SC1eq  1 4.300000e-01    2.770000e+00
    N6 SC2eq  1 4.300000e-01    2.920000e+00
    N6 SC3eq  1 4.300000e-01    2.920000e+00
    N6 SC4eq  1 4.300000e-01    3.160000e+00
    N6 SC5eq  1 4.300000e-01    3.380000e+00
    N6 SC6eq  1 4.300000e-01    3.590000e+00
    N6 SX1vq  1 4.300000e-01    2.920000e+00
    N6 SX2vq  1 4.300000e-01    3.160000e+00
    N6 SX3vq  1 4.300000e-01    3.380000e+00
    N6 SX4vq  1 4.300000e-01    3.590000e+00
    N6 SC1vq  1 4.300000e-01    2.770000e+00
    N6 SC2vq  1 4.300000e-01    2.920000e+00
    N6 SC3vq  1 4.300000e-01    2.920000e+00
    N6 SC4vq  1 4.300000e-01    3.160000e+00
    N6 SC5vq  1 4.300000e-01    3.380000e+00
    N6 SC6vq  1 4.300000e-01    3.590000e+00
    N6 SN1aq  1 4.300000e-01    3.380000e+00
    N6 SN2aq  1 4.300000e-01    3.380000e+00
    N6 SN3aq  1 4.300000e-01    3.590000e+00
    N6 SN4aq  1 4.300000e-01    3.970000e+00
    N6 SN5aq  1 4.300000e-01    3.970000e+00
    N6 SN6aq  1 4.300000e-01    3.970000e+00
    N6 SN1dq  1 4.300000e-01    3.380000e+00
    N6 SN2dq  1 4.300000e-01    3.380000e+00
    N6 SN3dq  1 4.300000e-01    3.590000e+00
    N6 SN4dq  1 4.300000e-01    3.970000e+00
    N6 SN5dq  1 4.300000e-01    3.970000e+00
    N6 SN6dq  1 4.300000e-01    3.970000e+00
    N6  SX1q  1 4.300000e-01    2.770000e+00
    N6  SX2q  1 4.300000e-01    2.920000e+00
    N6  SX3q  1 4.300000e-01    3.160000e+00
    N6  SX4q  1 4.300000e-01    3.380000e+00
    N6  SC1q  1 4.300000e-01    2.530000e+00
    N6  SC2q  1 4.300000e-01    2.770000e+00
    N6  SC3q  1 4.300000e-01    2.770000e+00
    N6  SC4q  1 4.300000e-01    2.920000e+00
    N6  SC5q  1 4.300000e-01    3.160000e+00
    N6  SC6q  1 4.300000e-01    3.380000e+00
    N6  SN1q  1 4.300000e-01    3.380000e+00
    N6  SN2q  1 4.300000e-01    3.380000e+00
    N6  SN3q  1 4.300000e-01    3.590000e+00
    N6  SN4q  1 4.300000e-01    3.970000e+00
    N6  SN5q  1 4.300000e-01    3.970000e+00
    N6  SN6h  1 4.300000e-01    3.590000e+00
    N6 SX1eh  1 4.300000e-01    2.530000e+00
    N6 SX2eh  1 4.300000e-01    2.770000e+00
    N6 SX3eh  1 4.300000e-01    2.920000e+00
    N6 SX4eh  1 4.300000e-01    3.160000e+00
    N6 SC1eh  1 4.300000e-01    2.320000e+00
    N6 SC2eh  1 4.300000e-01    2.530000e+00
    N6 SC3eh  1 4.300000e-01    2.530000e+00
    N6 SC4eh  1 4.300000e-01    2.770000e+00
    N6 SC5eh  1 4.300000e-01    2.920000e+00
    N6 SC6eh  1 4.300000e-01    3.160000e+00
    N6 SX1vh  1 4.300000e-01    2.530000e+00
    N6 SX2vh  1 4.300000e-01    2.770000e+00
    N6 SX3vh  1 4.300000e-01    2.920000e+00
    N6 SX4vh  1 4.300000e-01    3.160000e+00
    N6 SC1vh  1 4.300000e-01    2.320000e+00
    N6 SC2vh  1 4.300000e-01    2.530000e+00
    N6 SC3vh  1 4.300000e-01    2.530000e+00
    N6 SC4vh  1 4.300000e-01    2.770000e+00
    N6 SC5vh  1 4.300000e-01    2.920000e+00
    N6 SC6vh  1 4.300000e-01    3.160000e+00
    N6 SN1ah  1 4.300000e-01    2.920000e+00
    N6 SN2ah  1 4.300000e-01    2.920000e+00
    N6 SN3ah  1 4.300000e-01    3.160000e+00
    N6 SN4ah  1 4.300000e-01    3.590000e+00
    N6 SN5ah  1 4.300000e-01    3.590000e+00
    N6 SN6ah  1 4.300000e-01    3.590000e+00
    N6 SN1dh  1 4.300000e-01    2.920000e+00
    N6 SN2dh  1 4.300000e-01    2.920000e+00
    N6 SN3dh  1 4.300000e-01    3.160000e+00
    N6 SN4dh  1 4.300000e-01    3.590000e+00
    N6 SN5dh  1 4.300000e-01    3.590000e+00
    N6 SN6dh  1 4.300000e-01    3.590000e+00
    N6  SX1h  1 4.300000e-01    2.320000e+00
    N6  SX2h  1 4.300000e-01    2.530000e+00
    N6  SX3h  1 4.300000e-01    2.770000e+00
    N6  SX4h  1 4.300000e-01    2.920000e+00
    N6  SC1h  1 4.300000e-01    2.160000e+00
    N6  SC2h  1 4.300000e-01    2.320000e+00
    N6  SC3h  1 4.300000e-01    2.320000e+00
    N6  SC4h  1 4.300000e-01    2.530000e+00
    N6  SC5h  1 4.300000e-01    2.770000e+00
    N6  SC6h  1 4.300000e-01    2.920000e+00
    N6  SN1h  1 4.300000e-01    2.920000e+00
    N6  SN2h  1 4.300000e-01    2.920000e+00
    N6  SN3h  1 4.300000e-01    3.160000e+00
    N6  SN4h  1 4.300000e-01    3.590000e+00
    N6  SN5h  1 4.300000e-01    3.590000e+00
    N6  SN6r  1 4.300000e-01    3.590000e+00
    N6 SX1er  1 4.300000e-01    2.530000e+00
    N6 SX2er  1 4.300000e-01    2.770000e+00
    N6 SX3er  1 4.300000e-01    2.920000e+00
    N6 SX4er  1 4.300000e-01    3.160000e+00
    N6 SC1er  1 4.300000e-01    2.320000e+00
    N6 SC2er  1 4.300000e-01    2.530000e+00
    N6 SC3er  1 4.300000e-01    2.530000e+00
    N6 SC4er  1 4.300000e-01    2.770000e+00
    N6 SC5er  1 4.300000e-01    2.920000e+00
    N6 SC6er  1 4.300000e-01    3.160000e+00
    N6 SX1vr  1 4.300000e-01    2.530000e+00
    N6 SX2vr  1 4.300000e-01    2.770000e+00
    N6 SX3vr  1 4.300000e-01    2.920000e+00
    N6 SX4vr  1 4.300000e-01    3.160000e+00
    N6 SC1vr  1 4.300000e-01    2.320000e+00
    N6 SC2vr  1 4.300000e-01    2.530000e+00
    N6 SC3vr  1 4.300000e-01    2.530000e+00
    N6 SC4vr  1 4.300000e-01    2.770000e+00
    N6 SC5vr  1 4.300000e-01    2.920000e+00
    N6 SC6vr  1 4.300000e-01    3.160000e+00
    N6 SN1ar  1 4.300000e-01    2.920000e+00
    N6 SN2ar  1 4.300000e-01    2.920000e+00
    N6 SN3ar  1 4.300000e-01    3.160000e+00
    N6 SN4ar  1 4.300000e-01    3.590000e+00
    N6 SN5ar  1 4.300000e-01    3.590000e+00
    N6 SN6ar  1 4.300000e-01    3.590000e+00
    N6 SN1dr  1 4.300000e-01    2.920000e+00
    N6 SN2dr  1 4.300000e-01    2.920000e+00
    N6 SN3dr  1 4.300000e-01    3.160000e+00
    N6 SN4dr  1 4.300000e-01    3.590000e+00
    N6 SN5dr  1 4.300000e-01    3.590000e+00
    N6 SN6dr  1 4.300000e-01    3.590000e+00
    N6  SX1r  1 4.300000e-01    2.320000e+00
    N6  SX2r  1 4.300000e-01    2.530000e+00
    N6  SX3r  1 4.300000e-01    2.770000e+00
    N6  SX4r  1 4.300000e-01    2.920000e+00
    N6  SC1r  1 4.300000e-01    2.160000e+00
    N6  SC2r  1 4.300000e-01    2.320000e+00
    N6  SC3r  1 4.300000e-01    2.320000e+00
    N6  SC4r  1 4.300000e-01    2.530000e+00
    N6  SC5r  1 4.300000e-01    2.770000e+00
    N6  SC6r  1 4.300000e-01    2.920000e+00
    N6  SN1r  1 4.300000e-01    2.920000e+00
    N6  SN2r  1 4.300000e-01    2.920000e+00
    N6  SN3r  1 4.300000e-01    3.160000e+00
    N6  SN4r  1 4.300000e-01    3.590000e+00
    N6  SN5r  1 4.300000e-01    3.590000e+00
  SP6d    N6  1 4.300000e-01    3.590000e+00
  SP5d    N6  1 4.300000e-01    3.380000e+00
  SP4d    N6  1 4.300000e-01    3.380000e+00
  SP3d    N6  1 4.300000e-01    3.380000e+00
  SP2d    N6  1 4.300000e-01    3.590000e+00
  SP1d    N6  1 4.300000e-01    3.590000e+00
  SP6a    N6  1 4.300000e-01    3.590000e+00
  SP5a    N6  1 4.300000e-01    3.380000e+00
  SP4a    N6  1 4.300000e-01    3.380000e+00
  SP3a    N6  1 4.300000e-01    3.380000e+00
  SP2a    N6  1 4.300000e-01    3.590000e+00
  SP1a    N6  1 4.300000e-01    3.590000e+00
  SP6q    N6  1 4.300000e-01    3.970000e+00
  SP5q    N6  1 4.300000e-01    3.770000e+00
  SP4q    N6  1 4.300000e-01    3.770000e+00
  SP3q    N6  1 4.300000e-01    3.770000e+00
  SP2q    N6  1 4.300000e-01    3.970000e+00
  SP1q    N6  1 4.300000e-01    3.970000e+00
 SP1aq    N6  1 4.300000e-01    3.970000e+00
 SP2aq    N6  1 4.300000e-01    3.970000e+00
 SP3aq    N6  1 4.300000e-01    3.770000e+00
 SP4aq    N6  1 4.300000e-01    3.770000e+00
 SP5aq    N6  1 4.300000e-01    3.770000e+00
 SP6aq    N6  1 4.300000e-01    3.970000e+00
 SP1dq    N6  1 4.300000e-01    3.970000e+00
 SP2dq    N6  1 4.300000e-01    3.970000e+00
 SP3dq    N6  1 4.300000e-01    3.770000e+00
 SP4dq    N6  1 4.300000e-01    3.770000e+00
 SP5dq    N6  1 4.300000e-01    3.770000e+00
 SP6dq    N6  1 4.300000e-01    3.970000e+00
  SP6h    N6  1 4.300000e-01    3.590000e+00
  SP5h    N6  1 4.300000e-01    3.380000e+00
  SP4h    N6  1 4.300000e-01    3.380000e+00
  SP3h    N6  1 4.300000e-01    3.380000e+00
  SP2h    N6  1 4.300000e-01    3.590000e+00
  SP1h    N6  1 4.300000e-01    3.590000e+00
 SP1ah    N6  1 4.300000e-01    3.590000e+00
 SP2ah    N6  1 4.300000e-01    3.590000e+00
 SP3ah    N6  1 4.300000e-01    3.380000e+00
 SP4ah    N6  1 4.300000e-01    3.380000e+00
 SP5ah    N6  1 4.300000e-01    3.380000e+00
 SP6ah    N6  1 4.300000e-01    3.590000e+00
 SP1dh    N6  1 4.300000e-01    3.590000e+00
 SP2dh    N6  1 4.300000e-01    3.590000e+00
 SP3dh    N6  1 4.300000e-01    3.380000e+00
 SP4dh    N6  1 4.300000e-01    3.380000e+00
 SP5dh    N6  1 4.300000e-01    3.380000e+00
 SP6dh    N6  1 4.300000e-01    3.590000e+00
  SP6r    N6  1 4.300000e-01    3.590000e+00
  SP5r    N6  1 4.300000e-01    3.380000e+00
  SP4r    N6  1 4.300000e-01    3.380000e+00
  SP3r    N6  1 4.300000e-01    3.380000e+00
  SP2r    N6  1 4.300000e-01    3.590000e+00
  SP1r    N6  1 4.300000e-01    3.590000e+00
 SP1ar    N6  1 4.300000e-01    3.590000e+00
 SP2ar    N6  1 4.300000e-01    3.590000e+00
 SP3ar    N6  1 4.300000e-01    3.380000e+00
 SP4ar    N6  1 4.300000e-01    3.380000e+00
 SP5ar    N6  1 4.300000e-01    3.380000e+00
 SP6ar    N6  1 4.300000e-01    3.590000e+00
 SP1dr    N6  1 4.300000e-01    3.590000e+00
 SP2dr    N6  1 4.300000e-01    3.590000e+00
 SP3dr    N6  1 4.300000e-01    3.380000e+00
 SP4dr    N6  1 4.300000e-01    3.380000e+00
 SP5dr    N6  1 4.300000e-01    3.380000e+00
 SP6dr    N6  1 4.300000e-01    3.590000e+00
    N6   TN6  1 3.950000e-01    2.940000e+00
    N6   TN5  1 3.950000e-01    2.940000e+00
    N6   TN4  1 3.950000e-01    2.940000e+00
    N6   TN3  1 3.950000e-01    2.500000e+00
    N6   TN2  1 3.950000e-01    2.310000e+00
    N6   TN1  1 3.950000e-01    2.310000e+00
    N6   TC6  1 3.950000e-01    2.310000e+00
    N6   TC5  1 3.950000e-01    2.110000e+00
    N6   TC4  1 3.950000e-01    1.850000e+00
    N6   TC3  1 3.950000e-01    1.670000e+00
    N6   TC2  1 3.950000e-01    1.670000e+00
    N6   TC1  1 3.980000e-01    1.450000e+00
    N6   TX4  1 3.950000e-01    2.310000e+00
    N6   TX3  1 3.950000e-01    2.110000e+00
    N6   TX2  1 3.950000e-01    1.850000e+00
    N6   TX1  1 3.950000e-01    1.670000e+00
    N6  TN6d  1 3.950000e-01    2.940000e+00
    N6  TN1d  1 3.950000e-01    2.310000e+00
    N6  TN2d  1 3.950000e-01    2.310000e+00
    N6  TN3d  1 3.950000e-01    2.500000e+00
    N6  TN4d  1 3.950000e-01    2.940000e+00
    N6  TN5d  1 3.950000e-01    2.940000e+00
    N6  TN6a  1 3.950000e-01    2.940000e+00
    N6  TN1a  1 3.950000e-01    2.310000e+00
    N6  TN2a  1 3.950000e-01    2.310000e+00
    N6  TN3a  1 3.950000e-01    2.500000e+00
    N6  TN4a  1 3.950000e-01    2.940000e+00
    N6  TN5a  1 3.950000e-01    2.940000e+00
    N6  TC6v  1 3.950000e-01    2.500000e+00
    N6  TC5v  1 3.950000e-01    2.310000e+00
    N6  TC4v  1 3.950000e-01    2.110000e+00
    N6  TC3v  1 3.950000e-01    1.850000e+00
    N6  TC2v  1 3.950000e-01    1.850000e+00
    N6  TC1v  1 3.950000e-01    1.670000e+00
    N6  TX4v  1 3.950000e-01    2.500000e+00
    N6  TX3v  1 3.950000e-01    2.310000e+00
    N6  TX2v  1 3.950000e-01    2.110000e+00
    N6  TX1v  1 3.950000e-01    1.850000e+00
    N6  TC6e  1 3.950000e-01    2.500000e+00
    N6  TC5e  1 3.950000e-01    2.310000e+00
    N6  TC4e  1 3.950000e-01    2.110000e+00
    N6  TC3e  1 3.950000e-01    1.850000e+00
    N6  TC2e  1 3.950000e-01    1.850000e+00
    N6  TC1e  1 3.950000e-01    1.670000e+00
    N6  TX4e  1 3.950000e-01    2.500000e+00
    N6  TX3e  1 3.950000e-01    2.310000e+00
    N6  TX2e  1 3.950000e-01    2.110000e+00
    N6  TX1e  1 3.950000e-01    1.850000e+00
    N6  TN6q  1 3.950000e-01    3.430000e+00
    N6 TX1eq  1 3.950000e-01    2.310000e+00
    N6 TX2eq  1 3.950000e-01    2.500000e+00
    N6 TX3eq  1 3.950000e-01    2.700000e+00
    N6 TX4eq  1 3.950000e-01    2.940000e+00
    N6 TC1eq  1 3.950000e-01    2.110000e+00
    N6 TC2eq  1 3.950000e-01    2.310000e+00
    N6 TC3eq  1 3.950000e-01    2.310000e+00
    N6 TC4eq  1 3.950000e-01    2.500000e+00
    N6 TC5eq  1 3.950000e-01    2.700000e+00
    N6 TC6eq  1 3.950000e-01    2.940000e+00
    N6 TX1vq  1 3.950000e-01    2.310000e+00
    N6 TX2vq  1 3.950000e-01    2.500000e+00
    N6 TX3vq  1 3.950000e-01    2.700000e+00
    N6 TX4vq  1 3.950000e-01    2.940000e+00
    N6 TC1vq  1 3.950000e-01    2.110000e+00
    N6 TC2vq  1 3.950000e-01    2.310000e+00
    N6 TC3vq  1 3.950000e-01    2.310000e+00
    N6 TC4vq  1 3.950000e-01    2.500000e+00
    N6 TC5vq  1 3.950000e-01    2.700000e+00
    N6 TC6vq  1 3.950000e-01    2.940000e+00
    N6 TN1aq  1 3.950000e-01    2.700000e+00
    N6 TN2aq  1 3.950000e-01    2.700000e+00
    N6 TN3aq  1 3.950000e-01    2.940000e+00
    N6 TN4aq  1 3.950000e-01    3.430000e+00
    N6 TN5aq  1 3.950000e-01    3.430000e+00
    N6 TN6aq  1 3.950000e-01    3.430000e+00
    N6 TN1dq  1 3.950000e-01    2.700000e+00
    N6 TN2dq  1 3.950000e-01    2.700000e+00
    N6 TN3dq  1 3.950000e-01    2.940000e+00
    N6 TN4dq  1 3.950000e-01    3.430000e+00
    N6 TN5dq  1 3.950000e-01    3.430000e+00
    N6 TN6dq  1 3.950000e-01    3.430000e+00
    N6  TX1q  1 3.950000e-01    2.110000e+00
    N6  TX2q  1 3.950000e-01    2.310000e+00
    N6  TX3q  1 3.950000e-01    2.500000e+00
    N6  TX4q  1 3.950000e-01    2.700000e+00
    N6  TC1q  1 3.950000e-01    1.850000e+00
    N6  TC2q  1 3.950000e-01    2.110000e+00
    N6  TC3q  1 3.950000e-01    2.110000e+00
    N6  TC4q  1 3.950000e-01    2.310000e+00
    N6  TC5q  1 3.950000e-01    2.500000e+00
    N6  TC6q  1 3.950000e-01    2.700000e+00
    N6  TN1q  1 3.950000e-01    2.700000e+00
    N6  TN2q  1 3.950000e-01    2.700000e+00
    N6  TN3q  1 3.950000e-01    2.940000e+00
    N6  TN4q  1 3.950000e-01    3.430000e+00
    N6  TN5q  1 3.950000e-01    3.430000e+00
    N6  TN6h  1 3.950000e-01    2.940000e+00
    N6 TX1eh  1 3.950000e-01    1.850000e+00
    N6 TX2eh  1 3.950000e-01    2.110000e+00
    N6 TX3eh  1 3.950000e-01    2.310000e+00
    N6 TX4eh  1 3.950000e-01    2.500000e+00
    N6 TC1eh  1 3.950000e-01    1.670000e+00
    N6 TC2eh  1 3.950000e-01    1.850000e+00
    N6 TC3eh  1 3.950000e-01    1.850000e+00
    N6 TC4eh  1 3.950000e-01    2.110000e+00
    N6 TC5eh  1 3.950000e-01    2.310000e+00
    N6 TC6eh  1 3.950000e-01    2.500000e+00
    N6 TX1vh  1 3.950000e-01    1.850000e+00
    N6 TX2vh  1 3.950000e-01    2.110000e+00
    N6 TX3vh  1 3.950000e-01    2.310000e+00
    N6 TX4vh  1 3.950000e-01    2.500000e+00
    N6 TC1vh  1 3.950000e-01    1.670000e+00
    N6 TC2vh  1 3.950000e-01    1.850000e+00
    N6 TC3vh  1 3.950000e-01    1.850000e+00
    N6 TC4vh  1 3.950000e-01    2.110000e+00
    N6 TC5vh  1 3.950000e-01    2.310000e+00
    N6 TC6vh  1 3.950000e-01    2.500000e+00
    N6 TN1ah  1 3.950000e-01    2.310000e+00
    N6 TN2ah  1 3.950000e-01    2.310000e+00
    N6 TN3ah  1 3.950000e-01    2.500000e+00
    N6 TN4ah  1 3.950000e-01    2.940000e+00
    N6 TN5ah  1 3.950000e-01    2.940000e+00
    N6 TN6ah  1 3.950000e-01    2.940000e+00
    N6 TN1dh  1 3.950000e-01    2.310000e+00
    N6 TN2dh  1 3.950000e-01    2.310000e+00
    N6 TN3dh  1 3.950000e-01    2.500000e+00
    N6 TN4dh  1 3.950000e-01    2.940000e+00
    N6 TN5dh  1 3.950000e-01    2.940000e+00
    N6 TN6dh  1 3.950000e-01    2.940000e+00
    N6  TX1h  1 3.950000e-01    1.670000e+00
    N6  TX2h  1 3.950000e-01    1.850000e+00
    N6  TX3h  1 3.950000e-01    2.110000e+00
    N6  TX4h  1 3.950000e-01    2.310000e+00
    N6  TC1h  1 3.980000e-01    1.450000e+00
    N6  TC2h  1 3.950000e-01    1.670000e+00
    N6  TC3h  1 3.950000e-01    1.670000e+00
    N6  TC4h  1 3.950000e-01    1.850000e+00
    N6  TC5h  1 3.950000e-01    2.110000e+00
    N6  TC6h  1 3.950000e-01    2.310000e+00
    N6  TN1h  1 3.950000e-01    2.310000e+00
    N6  TN2h  1 3.950000e-01    2.310000e+00
    N6  TN3h  1 3.950000e-01    2.500000e+00
    N6  TN4h  1 3.950000e-01    2.940000e+00
    N6  TN5h  1 3.950000e-01    2.940000e+00
    N6  TN6r  1 3.950000e-01    2.940000e+00
    N6 TX1er  1 3.950000e-01    1.850000e+00
    N6 TX2er  1 3.950000e-01    2.110000e+00
    N6 TX3er  1 3.950000e-01    2.310000e+00
    N6 TX4er  1 3.950000e-01    2.500000e+00
    N6 TC1er  1 3.950000e-01    1.670000e+00
    N6 TC2er  1 3.950000e-01    1.850000e+00
    N6 TC3er  1 3.950000e-01    1.850000e+00
    N6 TC4er  1 3.950000e-01    2.110000e+00
    N6 TC5er  1 3.950000e-01    2.310000e+00
    N6 TC6er  1 3.950000e-01    2.500000e+00
    N6 TX1vr  1 3.950000e-01    1.850000e+00
    N6 TX2vr  1 3.950000e-01    2.110000e+00
    N6 TX3vr  1 3.950000e-01    2.310000e+00
    N6 TX4vr  1 3.950000e-01    2.500000e+00
    N6 TC1vr  1 3.950000e-01    1.670000e+00
    N6 TC2vr  1 3.950000e-01    1.850000e+00
    N6 TC3vr  1 3.950000e-01    1.850000e+00
    N6 TC4vr  1 3.950000e-01    2.110000e+00
    N6 TC5vr  1 3.950000e-01    2.310000e+00
    N6 TC6vr  1 3.950000e-01    2.500000e+00
    N6 TN1ar  1 3.950000e-01    2.310000e+00
    N6 TN2ar  1 3.950000e-01    2.310000e+00
    N6 TN3ar  1 3.950000e-01    2.500000e+00
    N6 TN4ar  1 3.950000e-01    2.940000e+00
    N6 TN5ar  1 3.950000e-01    2.940000e+00
    N6 TN6ar  1 3.950000e-01    2.940000e+00
    N6 TN1dr  1 3.950000e-01    2.310000e+00
    N6 TN2dr  1 3.950000e-01    2.310000e+00
    N6 TN3dr  1 3.950000e-01    2.500000e+00
    N6 TN4dr  1 3.950000e-01    2.940000e+00
    N6 TN5dr  1 3.950000e-01    2.940000e+00
    N6 TN6dr  1 3.950000e-01    2.940000e+00
    N6  TX1r  1 3.950000e-01    1.670000e+00
    N6  TX2r  1 3.950000e-01    1.850000e+00
    N6  TX3r  1 3.950000e-01    2.110000e+00
    N6  TX4r  1 3.950000e-01    2.310000e+00
    N6  TC1r  1 3.980000e-01    1.450000e+00
    N6  TC2r  1 3.950000e-01    1.670000e+00
    N6  TC3r  1 3.950000e-01    1.670000e+00
    N6  TC4r  1 3.950000e-01    1.850000e+00
    N6  TC5r  1 3.950000e-01    2.110000e+00
    N6  TC6r  1 3.950000e-01    2.310000e+00
    N6  TN1r  1 3.950000e-01    2.310000e+00
    N6  TN2r  1 3.950000e-01    2.310000e+00
    N6  TN3r  1 3.950000e-01    2.500000e+00
    N6  TN4r  1 3.950000e-01    2.940000e+00
    N6  TN5r  1 3.950000e-01    2.940000e+00
  TP6d    N6  1 3.950000e-01    2.940000e+00
  TP5d    N6  1 3.950000e-01    2.700000e+00
  TP4d    N6  1 3.950000e-01    2.700000e+00
  TP3d    N6  1 3.950000e-01    2.700000e+00
  TP2d    N6  1 3.950000e-01    2.940000e+00
  TP1d    N6  1 3.950000e-01    2.940000e+00
  TP6a    N6  1 3.950000e-01    2.940000e+00
  TP5a    N6  1 3.950000e-01    2.700000e+00
  TP4a    N6  1 3.950000e-01    2.700000e+00
  TP3a    N6  1 3.950000e-01    2.700000e+00
  TP2a    N6  1 3.950000e-01    2.940000e+00
  TP1a    N6  1 3.950000e-01    2.940000e+00
  TP6q    N6  1 3.950000e-01    3.430000e+00
  TP5q    N6  1 3.950000e-01    3.190000e+00
  TP4q    N6  1 3.950000e-01    3.190000e+00
  TP3q    N6  1 3.950000e-01    3.190000e+00
  TP2q    N6  1 3.950000e-01    3.430000e+00
  TP1q    N6  1 3.950000e-01    3.430000e+00
 TP1aq    N6  1 3.950000e-01    3.430000e+00
 TP2aq    N6  1 3.950000e-01    3.430000e+00
 TP3aq    N6  1 3.950000e-01    3.190000e+00
 TP4aq    N6  1 3.950000e-01    3.190000e+00
 TP5aq    N6  1 3.950000e-01    3.190000e+00
 TP6aq    N6  1 3.950000e-01    3.430000e+00
 TP1dq    N6  1 3.950000e-01    3.430000e+00
 TP2dq    N6  1 3.950000e-01    3.430000e+00
 TP3dq    N6  1 3.950000e-01    3.190000e+00
 TP4dq    N6  1 3.950000e-01    3.190000e+00
 TP5dq    N6  1 3.950000e-01    3.190000e+00
 TP6dq    N6  1 3.950000e-01    3.430000e+00
  TP6h    N6  1 3.950000e-01    2.940000e+00
  TP5h    N6  1 3.950000e-01    2.700000e+00
  TP4h    N6  1 3.950000e-01    2.700000e+00
  TP3h    N6  1 3.950000e-01    2.700000e+00
  TP2h    N6  1 3.950000e-01    2.940000e+00
  TP1h    N6  1 3.950000e-01    2.940000e+00
 TP1ah    N6  1 3.950000e-01    2.940000e+00
 TP2ah    N6  1 3.950000e-01    2.940000e+00
 TP3ah    N6  1 3.950000e-01    2.700000e+00
 TP4ah    N6  1 3.950000e-01    2.700000e+00
 TP5ah    N6  1 3.950000e-01    2.700000e+00
 TP6ah    N6  1 3.950000e-01    2.940000e+00
 TP1dh    N6  1 3.950000e-01    2.940000e+00
 TP2dh    N6  1 3.950000e-01    2.940000e+00
 TP3dh    N6  1 3.950000e-01    2.700000e+00
 TP4dh    N6  1 3.950000e-01    2.700000e+00
 TP5dh    N6  1 3.950000e-01    2.700000e+00
 TP6dh    N6  1 3.950000e-01    2.940000e+00
  TP6r    N6  1 3.950000e-01    2.940000e+00
  TP5r    N6  1 3.950000e-01    2.700000e+00
  TP4r    N6  1 3.950000e-01    2.700000e+00
  TP3r    N6  1 3.950000e-01    2.700000e+00
  TP2r    N6  1 3.950000e-01    2.940000e+00
  TP1r    N6  1 3.950000e-01    2.940000e+00
 TP1ar    N6  1 3.950000e-01    2.940000e+00
 TP2ar    N6  1 3.950000e-01    2.940000e+00
 TP3ar    N6  1 3.950000e-01    2.700000e+00
 TP4ar    N6  1 3.950000e-01    2.700000e+00
 TP5ar    N6  1 3.950000e-01    2.700000e+00
 TP6ar    N6  1 3.950000e-01    2.940000e+00
 TP1dr    N6  1 3.950000e-01    2.940000e+00
 TP2dr    N6  1 3.950000e-01    2.940000e+00
 TP3dr    N6  1 3.950000e-01    2.700000e+00
 TP4dr    N6  1 3.950000e-01    2.700000e+00
 TP5dr    N6  1 3.950000e-01    2.700000e+00
 TP6dr    N6  1 3.950000e-01    2.940000e+00
   P6d   SN6  1 4.300000e-01    3.590000e+00
   P5d   SN6  1 4.300000e-01    3.380000e+00
   P4d   SN6  1 4.300000e-01    3.380000e+00
   P3d   SN6  1 4.300000e-01    3.380000e+00
   P2d   SN6  1 4.300000e-01    3.590000e+00
   P1d   SN6  1 4.300000e-01    3.590000e+00
   P6a   SN6  1 4.300000e-01    3.590000e+00
   P5a   SN6  1 4.300000e-01    3.380000e+00
   P4a   SN6  1 4.300000e-01    3.380000e+00
   P3a   SN6  1 4.300000e-01    3.380000e+00
   P2a   SN6  1 4.300000e-01    3.590000e+00
   P1a   SN6  1 4.300000e-01    3.590000e+00
   P6q   SN6  1 4.300000e-01    3.970000e+00
   P5q   SN6  1 4.300000e-01    3.770000e+00
   P4q   SN6  1 4.300000e-01    3.770000e+00
   P3q   SN6  1 4.300000e-01    3.770000e+00
   P2q   SN6  1 4.300000e-01    3.970000e+00
   P1q   SN6  1 4.300000e-01    3.970000e+00
  P1aq   SN6  1 4.300000e-01    3.970000e+00
  P2aq   SN6  1 4.300000e-01    3.970000e+00
  P3aq   SN6  1 4.300000e-01    3.770000e+00
  P4aq   SN6  1 4.300000e-01    3.770000e+00
  P5aq   SN6  1 4.300000e-01    3.770000e+00
  P6aq   SN6  1 4.300000e-01    3.970000e+00
  P1dq   SN6  1 4.300000e-01    3.970000e+00
  P2dq   SN6  1 4.300000e-01    3.970000e+00
  P3dq   SN6  1 4.300000e-01    3.770000e+00
  P4dq   SN6  1 4.300000e-01    3.770000e+00
  P5dq   SN6  1 4.300000e-01    3.770000e+00
  P6dq   SN6  1 4.300000e-01    3.970000e+00
   P6h   SN6  1 4.300000e-01    3.590000e+00
   P5h   SN6  1 4.300000e-01    3.380000e+00
   P4h   SN6  1 4.300000e-01    3.380000e+00
   P3h   SN6  1 4.300000e-01    3.380000e+00
   P2h   SN6  1 4.300000e-01    3.590000e+00
   P1h   SN6  1 4.300000e-01    3.590000e+00
  P1ah   SN6  1 4.300000e-01    3.590000e+00
  P2ah   SN6  1 4.300000e-01    3.590000e+00
  P3ah   SN6  1 4.300000e-01    3.380000e+00
  P4ah   SN6  1 4.300000e-01    3.380000e+00
  P5ah   SN6  1 4.300000e-01    3.380000e+00
  P6ah   SN6  1 4.300000e-01    3.590000e+00
  P1dh   SN6  1 4.300000e-01    3.590000e+00
  P2dh   SN6  1 4.300000e-01    3.590000e+00
  P3dh   SN6  1 4.300000e-01    3.380000e+00
  P4dh   SN6  1 4.300000e-01    3.380000e+00
  P5dh   SN6  1 4.300000e-01    3.380000e+00
  P6dh   SN6  1 4.300000e-01    3.590000e+00
   P6r   SN6  1 4.300000e-01    3.590000e+00
   P5r   SN6  1 4.300000e-01    3.380000e+00
   P4r   SN6  1 4.300000e-01    3.380000e+00
   P3r   SN6  1 4.300000e-01    3.380000e+00
   P2r   SN6  1 4.300000e-01    3.590000e+00
   P1r   SN6  1 4.300000e-01    3.590000e+00
  P1ar   SN6  1 4.300000e-01    3.590000e+00
  P2ar   SN6  1 4.300000e-01    3.590000e+00
  P3ar   SN6  1 4.300000e-01    3.380000e+00
  P4ar   SN6  1 4.300000e-01    3.380000e+00
  P5ar   SN6  1 4.300000e-01    3.380000e+00
  P6ar   SN6  1 4.300000e-01    3.590000e+00
  P1dr   SN6  1 4.300000e-01    3.590000e+00
  P2dr   SN6  1 4.300000e-01    3.590000e+00
  P3dr   SN6  1 4.300000e-01    3.380000e+00
  P4dr   SN6  1 4.300000e-01    3.380000e+00
  P5dr   SN6  1 4.300000e-01    3.380000e+00
  P6dr   SN6  1 4.300000e-01    3.590000e+00
   SN6    N5  1 4.300000e-01    3.590000e+00
   SN6    N4  1 4.300000e-01    3.590000e+00
   SN6    N3  1 4.300000e-01    3.160000e+00
   SN6    N2  1 4.300000e-01    2.920000e+00
   SN6    N1  1 4.300000e-01    2.920000e+00
   SN6    C6  1 4.300000e-01    2.920000e+00
   SN6    C5  1 4.300000e-01    2.770000e+00
   SN6    C4  1 4.300000e-01    2.530000e+00
   SN6    C3  1 4.300000e-01    2.320000e+00
   SN6    C2  1 4.300000e-01    2.320000e+00
   SN6    C1  1 4.300000e-01    2.160000e+00
   SN6    X4  1 4.300000e-01    2.920000e+00
   SN6    X3  1 4.300000e-01    2.770000e+00
   SN6    X2  1 4.300000e-01    2.530000e+00
   SN6    X1  1 4.300000e-01    2.320000e+00
   SN6   N6d  1 4.300000e-01    3.590000e+00
   SN6   N1d  1 4.300000e-01    2.920000e+00
   SN6   N2d  1 4.300000e-01    2.920000e+00
   SN6   N3d  1 4.300000e-01    3.160000e+00
   SN6   N4d  1 4.300000e-01    3.590000e+00
   SN6   N5d  1 4.300000e-01    3.590000e+00
   SN6   N6a  1 4.300000e-01    3.590000e+00
   SN6   N1a  1 4.300000e-01    2.920000e+00
   SN6   N2a  1 4.300000e-01    2.920000e+00
   SN6   N3a  1 4.300000e-01    3.160000e+00
   SN6   N4a  1 4.300000e-01    3.590000e+00
   SN6   N5a  1 4.300000e-01    3.590000e+00
   SN6   C6v  1 4.300000e-01    3.160000e+00
   SN6   C5v  1 4.300000e-01    2.920000e+00
   SN6   C4v  1 4.300000e-01    2.770000e+00
   SN6   C3v  1 4.300000e-01    2.530000e+00
   SN6   C2v  1 4.300000e-01    2.530000e+00
   SN6   C1v  1 4.300000e-01    2.320000e+00
   SN6   X4v  1 4.300000e-01    3.160000e+00
   SN6   X3v  1 4.300000e-01    2.920000e+00
   SN6   X2v  1 4.300000e-01    2.770000e+00
   SN6   X1v  1 4.300000e-01    2.530000e+00
   SN6   C6e  1 4.300000e-01    3.160000e+00
   SN6   C5e  1 4.300000e-01    2.920000e+00
   SN6   C4e  1 4.300000e-01    2.770000e+00
   SN6   C3e  1 4.300000e-01    2.530000e+00
   SN6   C2e  1 4.300000e-01    2.530000e+00
   SN6   C1e  1 4.300000e-01    2.320000e+00
   SN6   X4e  1 4.300000e-01    3.160000e+00
   SN6   X3e  1 4.300000e-01    2.920000e+00
   SN6   X2e  1 4.300000e-01    2.770000e+00
   SN6   X1e  1 4.300000e-01    2.530000e+00
   SN6   N6q  1 4.300000e-01    3.970000e+00
   SN6  X1eq  1 4.300000e-01    2.920000e+00
   SN6  X2eq  1 4.300000e-01    3.160000e+00
   SN6  X3eq  1 4.300000e-01    3.380000e+00
   SN6  X4eq  1 4.300000e-01    3.590000e+00
   SN6  C1eq  1 4.300000e-01    2.770000e+00
   SN6  C2eq  1 4.300000e-01    2.920000e+00
   SN6  C3eq  1 4.300000e-01    2.920000e+00
   SN6  C4eq  1 4.300000e-01    3.160000e+00
   SN6  C5eq  1 4.300000e-01    3.380000e+00
   SN6  C6eq  1 4.300000e-01    3.590000e+00
   SN6  X1vq  1 4.300000e-01    2.920000e+00
   SN6  X2vq  1 4.300000e-01    3.160000e+00
   SN6  X3vq  1 4.300000e-01    3.380000e+00
   SN6  X4vq  1 4.300000e-01    3.590000e+00
   SN6  C1vq  1 4.300000e-01    2.770000e+00
   SN6  C2vq  1 4.300000e-01    2.920000e+00
   SN6  C3vq  1 4.300000e-01    2.920000e+00
   SN6  C4vq  1 4.300000e-01    3.160000e+00
   SN6  C5vq  1 4.300000e-01    3.380000e+00
   SN6  C6vq  1 4.300000e-01    3.590000e+00
   SN6  N1aq  1 4.300000e-01    3.380000e+00
   SN6  N2aq  1 4.300000e-01    3.380000e+00
   SN6  N3aq  1 4.300000e-01    3.590000e+00
   SN6  N4aq  1 4.300000e-01    3.970000e+00
   SN6  N5aq  1 4.300000e-01    3.970000e+00
   SN6  N6aq  1 4.300000e-01    3.970000e+00
   SN6  N1dq  1 4.300000e-01    3.380000e+00
   SN6  N2dq  1 4.300000e-01    3.380000e+00
   SN6  N3dq  1 4.300000e-01    3.590000e+00
   SN6  N4dq  1 4.300000e-01    3.970000e+00
   SN6  N5dq  1 4.300000e-01    3.970000e+00
   SN6  N6dq  1 4.300000e-01    3.970000e+00
   SN6   X1q  1 4.300000e-01    2.770000e+00
   SN6   X2q  1 4.300000e-01    2.920000e+00
   SN6   X3q  1 4.300000e-01    3.160000e+00
   SN6   X4q  1 4.300000e-01    3.380000e+00
   SN6   C1q  1 4.300000e-01    2.530000e+00
   SN6   C2q  1 4.300000e-01    2.770000e+00
   SN6   C3q  1 4.300000e-01    2.770000e+00
   SN6   C4q  1 4.300000e-01    2.920000e+00
   SN6   C5q  1 4.300000e-01    3.160000e+00
   SN6   C6q  1 4.300000e-01    3.380000e+00
   SN6   N1q  1 4.300000e-01    3.380000e+00
   SN6   N2q  1 4.300000e-01    3.380000e+00
   SN6   N3q  1 4.300000e-01    3.590000e+00
   SN6   N4q  1 4.300000e-01    3.970000e+00
   SN6   N5q  1 4.300000e-01    3.970000e+00
   SN6   N6h  1 4.300000e-01    3.590000e+00
   SN6  X1eh  1 4.300000e-01    2.530000e+00
   SN6  X2eh  1 4.300000e-01    2.770000e+00
   SN6  X3eh  1 4.300000e-01    2.920000e+00
   SN6  X4eh  1 4.300000e-01    3.160000e+00
   SN6  C1eh  1 4.300000e-01    2.320000e+00
   SN6  C2eh  1 4.300000e-01    2.530000e+00
   SN6  C3eh  1 4.300000e-01    2.530000e+00
   SN6  C4eh  1 4.300000e-01    2.770000e+00
   SN6  C5eh  1 4.300000e-01    2.920000e+00
   SN6  C6eh  1 4.300000e-01    3.160000e+00
   SN6  X1vh  1 4.300000e-01    2.530000e+00
   SN6  X2vh  1 4.300000e-01    2.770000e+00
   SN6  X3vh  1 4.300000e-01    2.920000e+00
   SN6  X4vh  1 4.300000e-01    3.160000e+00
   SN6  C1vh  1 4.300000e-01    2.320000e+00
   SN6  C2vh  1 4.300000e-01    2.530000e+00
   SN6  C3vh  1 4.300000e-01    2.530000e+00
   SN6  C4vh  1 4.300000e-01    2.770000e+00
   SN6  C5vh  1 4.300000e-01    2.920000e+00
   SN6  C6vh  1 4.300000e-01    3.160000e+00
   SN6  N1ah  1 4.300000e-01    2.920000e+00
   SN6  N2ah  1 4.300000e-01    2.920000e+00
   SN6  N3ah  1 4.300000e-01    3.160000e+00
   SN6  N4ah  1 4.300000e-01    3.590000e+00
   SN6  N5ah  1 4.300000e-01    3.590000e+00
   SN6  N6ah  1 4.300000e-01    3.590000e+00
   SN6  N1dh  1 4.300000e-01    2.920000e+00
   SN6  N2dh  1 4.300000e-01    2.920000e+00
   SN6  N3dh  1 4.300000e-01    3.160000e+00
   SN6  N4dh  1 4.300000e-01    3.590000e+00
   SN6  N5dh  1 4.300000e-01    3.590000e+00
   SN6  N6dh  1 4.300000e-01    3.590000e+00
   SN6   X1h  1 4.300000e-01    2.320000e+00
   SN6   X2h  1 4.300000e-01    2.530000e+00
   SN6   X3h  1 4.300000e-01    2.770000e+00
   SN6   X4h  1 4.300000e-01    2.920000e+00
   SN6   C1h  1 4.300000e-01    2.160000e+00
   SN6   C2h  1 4.300000e-01    2.320000e+00
   SN6   C3h  1 4.300000e-01    2.320000e+00
   SN6   C4h  1 4.300000e-01    2.530000e+00
   SN6   C5h  1 4.300000e-01    2.770000e+00
   SN6   C6h  1 4.300000e-01    2.920000e+00
   SN6   N1h  1 4.300000e-01    2.920000e+00
   SN6   N2h  1 4.300000e-01    2.920000e+00
   SN6   N3h  1 4.300000e-01    3.160000e+00
   SN6   N4h  1 4.300000e-01    3.590000e+00
   SN6   N5h  1 4.300000e-01    3.590000e+00
   SN6   N6r  1 4.300000e-01    3.590000e+00
   SN6  X1er  1 4.300000e-01    2.530000e+00
   SN6  X2er  1 4.300000e-01    2.770000e+00
   SN6  X3er  1 4.300000e-01    2.920000e+00
   SN6  X4er  1 4.300000e-01    3.160000e+00
   SN6  C1er  1 4.300000e-01    2.320000e+00
   SN6  C2er  1 4.300000e-01    2.530000e+00
   SN6  C3er  1 4.300000e-01    2.530000e+00
   SN6  C4er  1 4.300000e-01    2.770000e+00
   SN6  C5er  1 4.300000e-01    2.920000e+00
   SN6  C6er  1 4.300000e-01    3.160000e+00
   SN6  X1vr  1 4.300000e-01    2.530000e+00
   SN6  X2vr  1 4.300000e-01    2.770000e+00
   SN6  X3vr  1 4.300000e-01    2.920000e+00
   SN6  X4vr  1 4.300000e-01    3.160000e+00
   SN6  C1vr  1 4.300000e-01    2.320000e+00
   SN6  C2vr  1 4.300000e-01    2.530000e+00
   SN6  C3vr  1 4.300000e-01    2.530000e+00
   SN6  C4vr  1 4.300000e-01    2.770000e+00
   SN6  C5vr  1 4.300000e-01    2.920000e+00
   SN6  C6vr  1 4.300000e-01    3.160000e+00
   SN6  N1ar  1 4.300000e-01    2.920000e+00
   SN6  N2ar  1 4.300000e-01    2.920000e+00
   SN6  N3ar  1 4.300000e-01    3.160000e+00
   SN6  N4ar  1 4.300000e-01    3.590000e+00
   SN6  N5ar  1 4.300000e-01    3.590000e+00
   SN6  N6ar  1 4.300000e-01    3.590000e+00
   SN6  N1dr  1 4.300000e-01    2.920000e+00
   SN6  N2dr  1 4.300000e-01    2.920000e+00
   SN6  N3dr  1 4.300000e-01    3.160000e+00
   SN6  N4dr  1 4.300000e-01    3.590000e+00
   SN6  N5dr  1 4.300000e-01    3.590000e+00
   SN6  N6dr  1 4.300000e-01    3.590000e+00
   SN6   X1r  1 4.300000e-01    2.320000e+00
   SN6   X2r  1 4.300000e-01    2.530000e+00
   SN6   X3r  1 4.300000e-01    2.770000e+00
   SN6   X4r  1 4.300000e-01    2.920000e+00
   SN6   C1r  1 4.300000e-01    2.160000e+00
   SN6   C2r  1 4.300000e-01    2.320000e+00
   SN6   C3r  1 4.300000e-01    2.320000e+00
   SN6   C4r  1 4.300000e-01    2.530000e+00
   SN6   C5r  1 4.300000e-01    2.770000e+00
   SN6   C6r  1 4.300000e-01    2.920000e+00
   SN6   N1r  1 4.300000e-01    2.920000e+00
   SN6   N2r  1 4.300000e-01    2.920000e+00
   SN6   N3r  1 4.300000e-01    3.160000e+00
   SN6   N4r  1 4.300000e-01    3.590000e+00
   SN6   N5r  1 4.300000e-01    3.590000e+00
   SN6   SN6  1 4.100000e-01    3.070000e+00
   SN6   SN5  1 4.100000e-01    3.070000e+00
   SN6   SN4  1 4.100000e-01    3.070000e+00
   SN6   SN3  1 4.100000e-01    2.600000e+00
   SN6   SN2  1 4.100000e-01    2.350000e+00
   SN6   SN1  1 4.100000e-01    2.350000e+00
   SN6   SC6  1 4.100000e-01    2.350000e+00
   SN6   SC5  1 4.100000e-01    2.200000e+00
   SN6   SC4  1 4.100000e-01    2.040000e+00
   SN6   SC3  1 4.100000e-01    1.910000e+00
   SN6   SC2  1 4.100000e-01    1.910000e+00
   SN6   SC1  1 4.100000e-01    1.750000e+00
   SN6   SX4  1 4.100000e-01    2.350000e+00
   SN6   SX3  1 4.100000e-01    2.200000e+00
   SN6   SX2  1 4.100000e-01    2.040000e+00
   SN6   SX1  1 4.100000e-01    1.910000e+00
  SP6d   SN6  1 4.100000e-01    3.070000e+00
  SP5d   SN6  1 4.100000e-01    2.840000e+00
  SP4d   SN6  1 4.100000e-01    2.840000e+00
  SP3d   SN6  1 4.100000e-01    2.840000e+00
  SP2d   SN6  1 4.100000e-01    3.070000e+00
  SP1d   SN6  1 4.100000e-01    3.070000e+00
   SN6  SN6d  1 4.100000e-01    3.070000e+00
   SN6  SN1d  1 4.100000e-01    2.350000e+00
   SN6  SN2d  1 4.100000e-01    2.350000e+00
   SN6  SN3d  1 4.100000e-01    2.600000e+00
   SN6  SN4d  1 4.100000e-01    3.070000e+00
   SN6  SN5d  1 4.100000e-01    3.070000e+00
  SP6a   SN6  1 4.100000e-01    3.070000e+00
  SP5a   SN6  1 4.100000e-01    2.840000e+00
  SP4a   SN6  1 4.100000e-01    2.840000e+00
  SP3a   SN6  1 4.100000e-01    2.840000e+00
  SP2a   SN6  1 4.100000e-01    3.070000e+00
  SP1a   SN6  1 4.100000e-01    3.070000e+00
   SN6  SN6a  1 4.100000e-01    3.070000e+00
   SN6  SN1a  1 4.100000e-01    2.350000e+00
   SN6  SN2a  1 4.100000e-01    2.350000e+00
   SN6  SN3a  1 4.100000e-01    2.600000e+00
   SN6  SN4a  1 4.100000e-01    3.070000e+00
   SN6  SN5a  1 4.100000e-01    3.070000e+00
   SN6  SC6v  1 4.100000e-01    2.600000e+00
   SN6  SC5v  1 4.100000e-01    2.350000e+00
   SN6  SC4v  1 4.100000e-01    2.200000e+00
   SN6  SC3v  1 4.100000e-01    2.040000e+00
   SN6  SC2v  1 4.100000e-01    2.040000e+00
   SN6  SC1v  1 4.100000e-01    1.910000e+00
   SN6  SX4v  1 4.100000e-01    2.600000e+00
   SN6  SX3v  1 4.100000e-01    2.350000e+00
   SN6  SX2v  1 4.100000e-01    2.200000e+00
   SN6  SX1v  1 4.100000e-01    2.040000e+00
   SN6  SC6e  1 4.100000e-01    2.600000e+00
   SN6  SC5e  1 4.100000e-01    2.350000e+00
   SN6  SC4e  1 4.100000e-01    2.200000e+00
   SN6  SC3e  1 4.100000e-01    2.040000e+00
   SN6  SC2e  1 4.100000e-01    2.040000e+00
   SN6  SC1e  1 4.100000e-01    1.910000e+00
   SN6  SX4e  1 4.100000e-01    2.600000e+00
   SN6  SX3e  1 4.100000e-01    2.350000e+00
   SN6  SX2e  1 4.100000e-01    2.200000e+00
   SN6  SX1e  1 4.100000e-01    2.040000e+00
  SP6q   SN6  1 4.100000e-01    3.550000e+00
  SP5q   SN6  1 4.100000e-01    3.310000e+00
  SP4q   SN6  1 4.100000e-01    3.310000e+00
  SP3q   SN6  1 4.100000e-01    3.310000e+00
  SP2q   SN6  1 4.100000e-01    3.550000e+00
  SP1q   SN6  1 4.100000e-01    3.550000e+00
   SN6  SN6q  1 4.100000e-01    3.550000e+00
   SN6 SX1eq  1 4.100000e-01    2.350000e+00
   SN6 SX2eq  1 4.100000e-01    2.600000e+00
   SN6 SX3eq  1 4.100000e-01    2.840000e+00
   SN6 SX4eq  1 4.100000e-01    3.070000e+00
   SN6 SC1eq  1 4.100000e-01    2.200000e+00
   SN6 SC2eq  1 4.100000e-01    2.350000e+00
   SN6 SC3eq  1 4.100000e-01    2.350000e+00
   SN6 SC4eq  1 4.100000e-01    2.600000e+00
   SN6 SC5eq  1 4.100000e-01    2.840000e+00
   SN6 SC6eq  1 4.100000e-01    3.070000e+00
   SN6 SX1vq  1 4.100000e-01    2.350000e+00
   SN6 SX2vq  1 4.100000e-01    2.600000e+00
   SN6 SX3vq  1 4.100000e-01    2.840000e+00
   SN6 SX4vq  1 4.100000e-01    3.070000e+00
   SN6 SC1vq  1 4.100000e-01    2.200000e+00
   SN6 SC2vq  1 4.100000e-01    2.350000e+00
   SN6 SC3vq  1 4.100000e-01    2.350000e+00
   SN6 SC4vq  1 4.100000e-01    2.600000e+00
   SN6 SC5vq  1 4.100000e-01    2.840000e+00
   SN6 SC6vq  1 4.100000e-01    3.070000e+00
   SN6 SN1aq  1 4.100000e-01    2.840000e+00
   SN6 SN2aq  1 4.100000e-01    2.840000e+00
   SN6 SN3aq  1 4.100000e-01    3.070000e+00
   SN6 SN4aq  1 4.100000e-01    3.550000e+00
   SN6 SN5aq  1 4.100000e-01    3.550000e+00
   SN6 SN6aq  1 4.100000e-01    3.550000e+00
 SP1aq   SN6  1 4.100000e-01    3.550000e+00
 SP2aq   SN6  1 4.100000e-01    3.550000e+00
 SP3aq   SN6  1 4.100000e-01    3.310000e+00
 SP4aq   SN6  1 4.100000e-01    3.310000e+00
 SP5aq   SN6  1 4.100000e-01    3.310000e+00
 SP6aq   SN6  1 4.100000e-01    3.550000e+00
   SN6 SN1dq  1 4.100000e-01    2.840000e+00
   SN6 SN2dq  1 4.100000e-01    2.840000e+00
   SN6 SN3dq  1 4.100000e-01    3.070000e+00
   SN6 SN4dq  1 4.100000e-01    3.550000e+00
   SN6 SN5dq  1 4.100000e-01    3.550000e+00
   SN6 SN6dq  1 4.100000e-01    3.550000e+00
 SP1dq   SN6  1 4.100000e-01    3.550000e+00
 SP2dq   SN6  1 4.100000e-01    3.550000e+00
 SP3dq   SN6  1 4.100000e-01    3.310000e+00
 SP4dq   SN6  1 4.100000e-01    3.310000e+00
 SP5dq   SN6  1 4.100000e-01    3.310000e+00
 SP6dq   SN6  1 4.100000e-01    3.550000e+00
   SN6  SX1q  1 4.100000e-01    2.200000e+00
   SN6  SX2q  1 4.100000e-01    2.350000e+00
   SN6  SX3q  1 4.100000e-01    2.600000e+00
   SN6  SX4q  1 4.100000e-01    2.840000e+00
   SN6  SC1q  1 4.100000e-01    2.040000e+00
   SN6  SC2q  1 4.100000e-01    2.200000e+00
   SN6  SC3q  1 4.100000e-01    2.200000e+00
   SN6  SC4q  1 4.100000e-01    2.350000e+00
   SN6  SC5q  1 4.100000e-01    2.600000e+00
   SN6  SC6q  1 4.100000e-01    2.840000e+00
   SN6  SN1q  1 4.100000e-01    2.840000e+00
   SN6  SN2q  1 4.100000e-01    2.840000e+00
   SN6  SN3q  1 4.100000e-01    3.070000e+00
   SN6  SN4q  1 4.100000e-01    3.550000e+00
   SN6  SN5q  1 4.100000e-01    3.550000e+00
  SP6h   SN6  1 4.100000e-01    3.070000e+00
  SP5h   SN6  1 4.100000e-01    2.840000e+00
  SP4h   SN6  1 4.100000e-01    2.840000e+00
  SP3h   SN6  1 4.100000e-01    2.840000e+00
  SP2h   SN6  1 4.100000e-01    3.070000e+00
  SP1h   SN6  1 4.100000e-01    3.070000e+00
   SN6  SN6h  1 4.100000e-01    3.070000e+00
   SN6 SX1eh  1 4.100000e-01    2.040000e+00
   SN6 SX2eh  1 4.100000e-01    2.200000e+00
   SN6 SX3eh  1 4.100000e-01    2.350000e+00
   SN6 SX4eh  1 4.100000e-01    2.600000e+00
   SN6 SC1eh  1 4.100000e-01    1.910000e+00
   SN6 SC2eh  1 4.100000e-01    2.040000e+00
   SN6 SC3eh  1 4.100000e-01    2.040000e+00
   SN6 SC4eh  1 4.100000e-01    2.200000e+00
   SN6 SC5eh  1 4.100000e-01    2.350000e+00
   SN6 SC6eh  1 4.100000e-01    2.600000e+00
   SN6 SX1vh  1 4.100000e-01    2.040000e+00
   SN6 SX2vh  1 4.100000e-01    2.200000e+00
   SN6 SX3vh  1 4.100000e-01    2.350000e+00
   SN6 SX4vh  1 4.100000e-01    2.600000e+00
   SN6 SC1vh  1 4.100000e-01    1.910000e+00
   SN6 SC2vh  1 4.100000e-01    2.040000e+00
   SN6 SC3vh  1 4.100000e-01    2.040000e+00
   SN6 SC4vh  1 4.100000e-01    2.200000e+00
   SN6 SC5vh  1 4.100000e-01    2.350000e+00
   SN6 SC6vh  1 4.100000e-01    2.600000e+00
   SN6 SN1ah  1 4.100000e-01    2.350000e+00
   SN6 SN2ah  1 4.100000e-01    2.350000e+00
   SN6 SN3ah  1 4.100000e-01    2.600000e+00
   SN6 SN4ah  1 4.100000e-01    3.070000e+00
   SN6 SN5ah  1 4.100000e-01    3.070000e+00
   SN6 SN6ah  1 4.100000e-01    3.070000e+00
 SP1ah   SN6  1 4.100000e-01    3.070000e+00
 SP2ah   SN6  1 4.100000e-01    3.070000e+00
 SP3ah   SN6  1 4.100000e-01    2.840000e+00
 SP4ah   SN6  1 4.100000e-01    2.840000e+00
 SP5ah   SN6  1 4.100000e-01    2.840000e+00
 SP6ah   SN6  1 4.100000e-01    3.070000e+00
   SN6 SN1dh  1 4.100000e-01    2.350000e+00
   SN6 SN2dh  1 4.100000e-01    2.350000e+00
   SN6 SN3dh  1 4.100000e-01    2.600000e+00
   SN6 SN4dh  1 4.100000e-01    3.070000e+00
   SN6 SN5dh  1 4.100000e-01    3.070000e+00
   SN6 SN6dh  1 4.100000e-01    3.070000e+00
 SP1dh   SN6  1 4.100000e-01    3.070000e+00
 SP2dh   SN6  1 4.100000e-01    3.070000e+00
 SP3dh   SN6  1 4.100000e-01    2.840000e+00
 SP4dh   SN6  1 4.100000e-01    2.840000e+00
 SP5dh   SN6  1 4.100000e-01    2.840000e+00
 SP6dh   SN6  1 4.100000e-01    3.070000e+00
   SN6  SX1h  1 4.100000e-01    1.910000e+00
   SN6  SX2h  1 4.100000e-01    2.040000e+00
   SN6  SX3h  1 4.100000e-01    2.200000e+00
   SN6  SX4h  1 4.100000e-01    2.350000e+00
   SN6  SC1h  1 4.100000e-01    1.750000e+00
   SN6  SC2h  1 4.100000e-01    1.910000e+00
   SN6  SC3h  1 4.100000e-01    1.910000e+00
   SN6  SC4h  1 4.100000e-01    2.040000e+00
   SN6  SC5h  1 4.100000e-01    2.200000e+00
   SN6  SC6h  1 4.100000e-01    2.350000e+00
   SN6  SN1h  1 4.100000e-01    2.350000e+00
   SN6  SN2h  1 4.100000e-01    2.350000e+00
   SN6  SN3h  1 4.100000e-01    2.600000e+00
   SN6  SN4h  1 4.100000e-01    3.070000e+00
   SN6  SN5h  1 4.100000e-01    3.070000e+00
  SP6r   SN6  1 4.100000e-01    3.070000e+00
  SP5r   SN6  1 4.100000e-01    2.840000e+00
  SP4r   SN6  1 4.100000e-01    2.840000e+00
  SP3r   SN6  1 4.100000e-01    2.840000e+00
  SP2r   SN6  1 4.100000e-01    3.070000e+00
  SP1r   SN6  1 4.100000e-01    3.070000e+00
   SN6  SN6r  1 4.100000e-01    3.070000e+00
   SN6 SX1er  1 4.100000e-01    2.040000e+00
   SN6 SX2er  1 4.100000e-01    2.200000e+00
   SN6 SX3er  1 4.100000e-01    2.350000e+00
   SN6 SX4er  1 4.100000e-01    2.600000e+00
   SN6 SC1er  1 4.100000e-01    1.910000e+00
   SN6 SC2er  1 4.100000e-01    2.040000e+00
   SN6 SC3er  1 4.100000e-01    2.040000e+00
   SN6 SC4er  1 4.100000e-01    2.200000e+00
   SN6 SC5er  1 4.100000e-01    2.350000e+00
   SN6 SC6er  1 4.100000e-01    2.600000e+00
   SN6 SX1vr  1 4.100000e-01    2.040000e+00
   SN6 SX2vr  1 4.100000e-01    2.200000e+00
   SN6 SX3vr  1 4.100000e-01    2.350000e+00
   SN6 SX4vr  1 4.100000e-01    2.600000e+00
   SN6 SC1vr  1 4.100000e-01    1.910000e+00
   SN6 SC2vr  1 4.100000e-01    2.040000e+00
   SN6 SC3vr  1 4.100000e-01    2.040000e+00
   SN6 SC4vr  1 4.100000e-01    2.200000e+00
   SN6 SC5vr  1 4.100000e-01    2.350000e+00
   SN6 SC6vr  1 4.100000e-01    2.600000e+00
   SN6 SN1ar  1 4.100000e-01    2.350000e+00
   SN6 SN2ar  1 4.100000e-01    2.350000e+00
   SN6 SN3ar  1 4.100000e-01    2.600000e+00
   SN6 SN4ar  1 4.100000e-01    3.070000e+00
   SN6 SN5ar  1 4.100000e-01    3.070000e+00
   SN6 SN6ar  1 4.100000e-01    3.070000e+00
 SP1ar   SN6  1 4.100000e-01    3.070000e+00
 SP2ar   SN6  1 4.100000e-01    3.070000e+00
 SP3ar   SN6  1 4.100000e-01    2.840000e+00
 SP4ar   SN6  1 4.100000e-01    2.840000e+00
 SP5ar   SN6  1 4.100000e-01    2.840000e+00
 SP6ar   SN6  1 4.100000e-01    3.070000e+00
   SN6 SN1dr  1 4.100000e-01    2.350000e+00
   SN6 SN2dr  1 4.100000e-01    2.350000e+00
   SN6 SN3dr  1 4.100000e-01    2.600000e+00
   SN6 SN4dr  1 4.100000e-01    3.070000e+00
   SN6 SN5dr  1 4.100000e-01    3.070000e+00
   SN6 SN6dr  1 4.100000e-01    3.070000e+00
 SP1dr   SN6  1 4.100000e-01    3.070000e+00
 SP2dr   SN6  1 4.100000e-01    3.070000e+00
 SP3dr   SN6  1 4.100000e-01    2.840000e+00
 SP4dr   SN6  1 4.100000e-01    2.840000e+00
 SP5dr   SN6  1 4.100000e-01    2.840000e+00
 SP6dr   SN6  1 4.100000e-01    3.070000e+00
   SN6  SX1r  1 4.100000e-01    1.910000e+00
   SN6  SX2r  1 4.100000e-01    2.040000e+00
   SN6  SX3r  1 4.100000e-01    2.200000e+00
   SN6  SX4r  1 4.100000e-01    2.350000e+00
   SN6  SC1r  1 4.100000e-01    1.750000e+00
   SN6  SC2r  1 4.100000e-01    1.910000e+00
   SN6  SC3r  1 4.100000e-01    1.910000e+00
   SN6  SC4r  1 4.100000e-01    2.040000e+00
   SN6  SC5r  1 4.100000e-01    2.200000e+00
   SN6  SC6r  1 4.100000e-01    2.350000e+00
   SN6  SN1r  1 4.100000e-01    2.350000e+00
   SN6  SN2r  1 4.100000e-01    2.350000e+00
   SN6  SN3r  1 4.100000e-01    2.600000e+00
   SN6  SN4r  1 4.100000e-01    3.070000e+00
   SN6  SN5r  1 4.100000e-01    3.070000e+00
   SN6   TN6  1 3.650000e-01    2.570000e+00
   SN6   TN5  1 3.650000e-01    2.570000e+00
   SN6   TN4  1 3.650000e-01    2.570000e+00
   SN6   TN3  1 3.650000e-01    2.110000e+00
   SN6   TN2  1 3.650000e-01    1.910000e+00
   SN6   TN1  1 3.650000e-01    1.910000e+00
   SN6   TC6  1 3.650000e-01    1.910000e+00
   SN6   TC5  1 3.650000e-01    1.750000e+00
   SN6   TC4  1 3.660000e-01    1.600000e+00
   SN6   TC3  1 3.780000e-01    1.450000e+00
   SN6   TC2  1 3.780000e-01    1.450000e+00
   SN6   TC1  1 3.940000e-01    1.290000e+00
   SN6   TX4  1 3.650000e-01    1.910000e+00
   SN6   TX3  1 3.650000e-01    1.750000e+00
   SN6   TX2  1 3.660000e-01    1.600000e+00
   SN6   TX1  1 3.780000e-01    1.450000e+00
   SN6  TN6d  1 3.650000e-01    2.570000e+00
   SN6  TN1d  1 3.650000e-01    1.910000e+00
   SN6  TN2d  1 3.650000e-01    1.910000e+00
   SN6  TN3d  1 3.650000e-01    2.110000e+00
   SN6  TN4d  1 3.650000e-01    2.570000e+00
   SN6  TN5d  1 3.650000e-01    2.570000e+00
   SN6  TN6a  1 3.650000e-01    2.570000e+00
   SN6  TN1a  1 3.650000e-01    1.910000e+00
   SN6  TN2a  1 3.650000e-01    1.910000e+00
   SN6  TN3a  1 3.650000e-01    2.110000e+00
   SN6  TN4a  1 3.650000e-01    2.570000e+00
   SN6  TN5a  1 3.650000e-01    2.570000e+00
   SN6  TC6v  1 3.650000e-01    2.110000e+00
   SN6  TC5v  1 3.650000e-01    1.910000e+00
   SN6  TC4v  1 3.650000e-01    1.750000e+00
   SN6  TC3v  1 3.660000e-01    1.600000e+00
   SN6  TC2v  1 3.660000e-01    1.600000e+00
   SN6  TC1v  1 3.780000e-01    1.450000e+00
   SN6  TX4v  1 3.650000e-01    2.110000e+00
   SN6  TX3v  1 3.650000e-01    1.910000e+00
   SN6  TX2v  1 3.650000e-01    1.750000e+00
   SN6  TX1v  1 3.660000e-01    1.600000e+00
   SN6  TC6e  1 3.650000e-01    2.110000e+00
   SN6  TC5e  1 3.650000e-01    1.910000e+00
   SN6  TC4e  1 3.650000e-01    1.750000e+00
   SN6  TC3e  1 3.660000e-01    1.600000e+00
   SN6  TC2e  1 3.660000e-01    1.600000e+00
   SN6  TC1e  1 3.780000e-01    1.450000e+00
   SN6  TX4e  1 3.650000e-01    2.110000e+00
   SN6  TX3e  1 3.650000e-01    1.910000e+00
   SN6  TX2e  1 3.650000e-01    1.750000e+00
   SN6  TX1e  1 3.660000e-01    1.600000e+00
   SN6  TN6q  1 3.650000e-01    3.100000e+00
   SN6 TX1eq  1 3.650000e-01    1.910000e+00
   SN6 TX2eq  1 3.650000e-01    2.110000e+00
   SN6 TX3eq  1 3.650000e-01    2.340000e+00
   SN6 TX4eq  1 3.650000e-01    2.570000e+00
   SN6 TC1eq  1 3.650000e-01    1.750000e+00
   SN6 TC2eq  1 3.650000e-01    1.910000e+00
   SN6 TC3eq  1 3.650000e-01    1.910000e+00
   SN6 TC4eq  1 3.650000e-01    2.110000e+00
   SN6 TC5eq  1 3.650000e-01    2.340000e+00
   SN6 TC6eq  1 3.650000e-01    2.570000e+00
   SN6 TX1vq  1 3.650000e-01    1.910000e+00
   SN6 TX2vq  1 3.650000e-01    2.110000e+00
   SN6 TX3vq  1 3.650000e-01    2.340000e+00
   SN6 TX4vq  1 3.650000e-01    2.570000e+00
   SN6 TC1vq  1 3.650000e-01    1.750000e+00
   SN6 TC2vq  1 3.650000e-01    1.910000e+00
   SN6 TC3vq  1 3.650000e-01    1.910000e+00
   SN6 TC4vq  1 3.650000e-01    2.110000e+00
   SN6 TC5vq  1 3.650000e-01    2.340000e+00
   SN6 TC6vq  1 3.650000e-01    2.570000e+00
   SN6 TN1aq  1 3.650000e-01    2.340000e+00
   SN6 TN2aq  1 3.650000e-01    2.340000e+00
   SN6 TN3aq  1 3.650000e-01    2.570000e+00
   SN6 TN4aq  1 3.650000e-01    3.100000e+00
   SN6 TN5aq  1 3.650000e-01    3.100000e+00
   SN6 TN6aq  1 3.650000e-01    3.100000e+00
   SN6 TN1dq  1 3.650000e-01    2.340000e+00
   SN6 TN2dq  1 3.650000e-01    2.340000e+00
   SN6 TN3dq  1 3.650000e-01    2.570000e+00
   SN6 TN4dq  1 3.650000e-01    3.100000e+00
   SN6 TN5dq  1 3.650000e-01    3.100000e+00
   SN6 TN6dq  1 3.650000e-01    3.100000e+00
   SN6  TX1q  1 3.650000e-01    1.750000e+00
   SN6  TX2q  1 3.650000e-01    1.910000e+00
   SN6  TX3q  1 3.650000e-01    2.110000e+00
   SN6  TX4q  1 3.650000e-01    2.340000e+00
   SN6  TC1q  1 3.660000e-01    1.600000e+00
   SN6  TC2q  1 3.650000e-01    1.750000e+00
   SN6  TC3q  1 3.650000e-01    1.750000e+00
   SN6  TC4q  1 3.650000e-01    1.910000e+00
   SN6  TC5q  1 3.650000e-01    2.110000e+00
   SN6  TC6q  1 3.650000e-01    2.340000e+00
   SN6  TN1q  1 3.650000e-01    2.340000e+00
   SN6  TN2q  1 3.650000e-01    2.340000e+00
   SN6  TN3q  1 3.650000e-01    2.570000e+00
   SN6  TN4q  1 3.650000e-01    3.100000e+00
   SN6  TN5q  1 3.650000e-01    3.100000e+00
   SN6  TN6h  1 3.650000e-01    2.570000e+00
   SN6 TX1eh  1 3.660000e-01    1.600000e+00
   SN6 TX2eh  1 3.650000e-01    1.750000e+00
   SN6 TX3eh  1 3.650000e-01    1.910000e+00
   SN6 TX4eh  1 3.650000e-01    2.110000e+00
   SN6 TC1eh  1 3.780000e-01    1.450000e+00
   SN6 TC2eh  1 3.660000e-01    1.600000e+00
   SN6 TC3eh  1 3.660000e-01    1.600000e+00
   SN6 TC4eh  1 3.650000e-01    1.750000e+00
   SN6 TC5eh  1 3.650000e-01    1.910000e+00
   SN6 TC6eh  1 3.650000e-01    2.110000e+00
   SN6 TX1vh  1 3.660000e-01    1.600000e+00
   SN6 TX2vh  1 3.650000e-01    1.750000e+00
   SN6 TX3vh  1 3.650000e-01    1.910000e+00
   SN6 TX4vh  1 3.650000e-01    2.110000e+00
   SN6 TC1vh  1 3.780000e-01    1.450000e+00
   SN6 TC2vh  1 3.660000e-01    1.600000e+00
   SN6 TC3vh  1 3.660000e-01    1.600000e+00
   SN6 TC4vh  1 3.650000e-01    1.750000e+00
   SN6 TC5vh  1 3.650000e-01    1.910000e+00
   SN6 TC6vh  1 3.650000e-01    2.110000e+00
   SN6 TN1ah  1 3.650000e-01    1.910000e+00
   SN6 TN2ah  1 3.650000e-01    1.910000e+00
   SN6 TN3ah  1 3.650000e-01    2.110000e+00
   SN6 TN4ah  1 3.650000e-01    2.570000e+00
   SN6 TN5ah  1 3.650000e-01    2.570000e+00
   SN6 TN6ah  1 3.650000e-01    2.570000e+00
   SN6 TN1dh  1 3.650000e-01    1.910000e+00
   SN6 TN2dh  1 3.650000e-01    1.910000e+00
   SN6 TN3dh  1 3.650000e-01    2.110000e+00
   SN6 TN4dh  1 3.650000e-01    2.570000e+00
   SN6 TN5dh  1 3.650000e-01    2.570000e+00
   SN6 TN6dh  1 3.650000e-01    2.570000e+00
   SN6  TX1h  1 3.780000e-01    1.450000e+00
   SN6  TX2h  1 3.660000e-01    1.600000e+00
   SN6  TX3h  1 3.650000e-01    1.750000e+00
   SN6  TX4h  1 3.650000e-01    1.910000e+00
   SN6  TC1h  1 3.940000e-01    1.290000e+00
   SN6  TC2h  1 3.780000e-01    1.450000e+00
   SN6  TC3h  1 3.780000e-01    1.450000e+00
   SN6  TC4h  1 3.660000e-01    1.600000e+00
   SN6  TC5h  1 3.650000e-01    1.750000e+00
   SN6  TC6h  1 3.650000e-01    1.910000e+00
   SN6  TN1h  1 3.650000e-01    1.910000e+00
   SN6  TN2h  1 3.650000e-01    1.910000e+00
   SN6  TN3h  1 3.650000e-01    2.110000e+00
   SN6  TN4h  1 3.650000e-01    2.570000e+00
   SN6  TN5h  1 3.650000e-01    2.570000e+00
   SN6  TN6r  1 3.650000e-01    2.570000e+00
   SN6 TX1er  1 3.660000e-01    1.600000e+00
   SN6 TX2er  1 3.650000e-01    1.750000e+00
   SN6 TX3er  1 3.650000e-01    1.910000e+00
   SN6 TX4er  1 3.650000e-01    2.110000e+00
   SN6 TC1er  1 3.780000e-01    1.450000e+00
   SN6 TC2er  1 3.660000e-01    1.600000e+00
   SN6 TC3er  1 3.660000e-01    1.600000e+00
   SN6 TC4er  1 3.650000e-01    1.750000e+00
   SN6 TC5er  1 3.650000e-01    1.910000e+00
   SN6 TC6er  1 3.650000e-01    2.110000e+00
   SN6 TX1vr  1 3.660000e-01    1.600000e+00
   SN6 TX2vr  1 3.650000e-01    1.750000e+00
   SN6 TX3vr  1 3.650000e-01    1.910000e+00
   SN6 TX4vr  1 3.650000e-01    2.110000e+00
   SN6 TC1vr  1 3.780000e-01    1.450000e+00
   SN6 TC2vr  1 3.660000e-01    1.600000e+00
   SN6 TC3vr  1 3.660000e-01    1.600000e+00
   SN6 TC4vr  1 3.650000e-01    1.750000e+00
   SN6 TC5vr  1 3.650000e-01    1.910000e+00
   SN6 TC6vr  1 3.650000e-01    2.110000e+00
   SN6 TN1ar  1 3.650000e-01    1.910000e+00
   SN6 TN2ar  1 3.650000e-01    1.910000e+00
   SN6 TN3ar  1 3.650000e-01    2.110000e+00
   SN6 TN4ar  1 3.650000e-01    2.570000e+00
   SN6 TN5ar  1 3.650000e-01    2.570000e+00
   SN6 TN6ar  1 3.650000e-01    2.570000e+00
   SN6 TN1dr  1 3.650000e-01    1.910000e+00
   SN6 TN2dr  1 3.650000e-01    1.910000e+00
   SN6 TN3dr  1 3.650000e-01    2.110000e+00
   SN6 TN4dr  1 3.650000e-01    2.570000e+00
   SN6 TN5dr  1 3.650000e-01    2.570000e+00
   SN6 TN6dr  1 3.650000e-01    2.570000e+00
   SN6  TX1r  1 3.780000e-01    1.450000e+00
   SN6  TX2r  1 3.660000e-01    1.600000e+00
   SN6  TX3r  1 3.650000e-01    1.750000e+00
   SN6  TX4r  1 3.650000e-01    1.910000e+00
   SN6  TC1r  1 3.940000e-01    1.290000e+00
   SN6  TC2r  1 3.780000e-01    1.450000e+00
   SN6  TC3r  1 3.780000e-01    1.450000e+00
   SN6  TC4r  1 3.660000e-01    1.600000e+00
   SN6  TC5r  1 3.650000e-01    1.750000e+00
   SN6  TC6r  1 3.650000e-01    1.910000e+00
   SN6  TN1r  1 3.650000e-01    1.910000e+00
   SN6  TN2r  1 3.650000e-01    1.910000e+00
   SN6  TN3r  1 3.650000e-01    2.110000e+00
   SN6  TN4r  1 3.650000e-01    2.570000e+00
   SN6  TN5r  1 3.650000e-01    2.570000e+00
  TP6d   SN6  1 3.650000e-01    2.570000e+00
  TP5d   SN6  1 3.650000e-01    2.340000e+00
  TP4d   SN6  1 3.650000e-01    2.340000e+00
  TP3d   SN6  1 3.650000e-01    2.340000e+00
  TP2d   SN6  1 3.650000e-01    2.570000e+00
  TP1d   SN6  1 3.650000e-01    2.570000e+00
  TP6a   SN6  1 3.650000e-01    2.570000e+00
  TP5a   SN6  1 3.650000e-01    2.340000e+00
  TP4a   SN6  1 3.650000e-01    2.340000e+00
  TP3a   SN6  1 3.650000e-01    2.340000e+00
  TP2a   SN6  1 3.650000e-01    2.570000e+00
  TP1a   SN6  1 3.650000e-01    2.570000e+00
  TP6q   SN6  1 3.650000e-01    3.100000e+00
  TP5q   SN6  1 3.650000e-01    2.830000e+00
  TP4q   SN6  1 3.650000e-01    2.830000e+00
  TP3q   SN6  1 3.650000e-01    2.830000e+00
  TP2q   SN6  1 3.650000e-01    3.100000e+00
  TP1q   SN6  1 3.650000e-01    3.100000e+00
 TP1aq   SN6  1 3.650000e-01    3.100000e+00
 TP2aq   SN6  1 3.650000e-01    3.100000e+00
 TP3aq   SN6  1 3.650000e-01    2.830000e+00
 TP4aq   SN6  1 3.650000e-01    2.830000e+00
 TP5aq   SN6  1 3.650000e-01    2.830000e+00
 TP6aq   SN6  1 3.650000e-01    3.100000e+00
 TP1dq   SN6  1 3.650000e-01    3.100000e+00
 TP2dq   SN6  1 3.650000e-01    3.100000e+00
 TP3dq   SN6  1 3.650000e-01    2.830000e+00
 TP4dq   SN6  1 3.650000e-01    2.830000e+00
 TP5dq   SN6  1 3.650000e-01    2.830000e+00
 TP6dq   SN6  1 3.650000e-01    3.100000e+00
  TP6h   SN6  1 3.650000e-01    2.570000e+00
  TP5h   SN6  1 3.650000e-01    2.340000e+00
  TP4h   SN6  1 3.650000e-01    2.340000e+00
  TP3h   SN6  1 3.650000e-01    2.340000e+00
  TP2h   SN6  1 3.650000e-01    2.570000e+00
  TP1h   SN6  1 3.650000e-01    2.570000e+00
 TP1ah   SN6  1 3.650000e-01    2.570000e+00
 TP2ah   SN6  1 3.650000e-01    2.570000e+00
 TP3ah   SN6  1 3.650000e-01    2.340000e+00
 TP4ah   SN6  1 3.650000e-01    2.340000e+00
 TP5ah   SN6  1 3.650000e-01    2.340000e+00
 TP6ah   SN6  1 3.650000e-01    2.570000e+00
 TP1dh   SN6  1 3.650000e-01    2.570000e+00
 TP2dh   SN6  1 3.650000e-01    2.570000e+00
 TP3dh   SN6  1 3.650000e-01    2.340000e+00
 TP4dh   SN6  1 3.650000e-01    2.340000e+00
 TP5dh   SN6  1 3.650000e-01    2.340000e+00
 TP6dh   SN6  1 3.650000e-01    2.570000e+00
  TP6r   SN6  1 3.650000e-01    2.570000e+00
  TP5r   SN6  1 3.650000e-01    2.340000e+00
  TP4r   SN6  1 3.650000e-01    2.340000e+00
  TP3r   SN6  1 3.650000e-01    2.340000e+00
  TP2r   SN6  1 3.650000e-01    2.570000e+00
  TP1r   SN6  1 3.650000e-01    2.570000e+00
 TP1ar   SN6  1 3.650000e-01    2.570000e+00
 TP2ar   SN6  1 3.650000e-01    2.570000e+00
 TP3ar   SN6  1 3.650000e-01    2.340000e+00
 TP4ar   SN6  1 3.650000e-01    2.340000e+00
 TP5ar   SN6  1 3.650000e-01    2.340000e+00
 TP6ar   SN6  1 3.650000e-01    2.570000e+00
 TP1dr   SN6  1 3.650000e-01    2.570000e+00
 TP2dr   SN6  1 3.650000e-01    2.570000e+00
 TP3dr   SN6  1 3.650000e-01    2.340000e+00
 TP4dr   SN6  1 3.650000e-01    2.340000e+00
 TP5dr   SN6  1 3.650000e-01    2.340000e+00
 TP6dr   SN6  1 3.650000e-01    2.570000e+00
   P6d   TN6  1 3.950000e-01    2.940000e+00
   P5d   TN6  1 3.950000e-01    2.700000e+00
   P4d   TN6  1 3.950000e-01    2.700000e+00
   P3d   TN6  1 3.950000e-01    2.700000e+00
   P2d   TN6  1 3.950000e-01    2.940000e+00
   P1d   TN6  1 3.950000e-01    2.940000e+00
   P6a   TN6  1 3.950000e-01    2.940000e+00
   P5a   TN6  1 3.950000e-01    2.700000e+00
   P4a   TN6  1 3.950000e-01    2.700000e+00
   P3a   TN6  1 3.950000e-01    2.700000e+00
   P2a   TN6  1 3.950000e-01    2.940000e+00
   P1a   TN6  1 3.950000e-01    2.940000e+00
   P6q   TN6  1 3.950000e-01    3.430000e+00
   P5q   TN6  1 3.950000e-01    3.190000e+00
   P4q   TN6  1 3.950000e-01    3.190000e+00
   P3q   TN6  1 3.950000e-01    3.190000e+00
   P2q   TN6  1 3.950000e-01    3.430000e+00
   P1q   TN6  1 3.950000e-01    3.430000e+00
  P1aq   TN6  1 3.950000e-01    3.430000e+00
  P2aq   TN6  1 3.950000e-01    3.430000e+00
  P3aq   TN6  1 3.950000e-01    3.190000e+00
  P4aq   TN6  1 3.950000e-01    3.190000e+00
  P5aq   TN6  1 3.950000e-01    3.190000e+00
  P6aq   TN6  1 3.950000e-01    3.430000e+00
  P1dq   TN6  1 3.950000e-01    3.430000e+00
  P2dq   TN6  1 3.950000e-01    3.430000e+00
  P3dq   TN6  1 3.950000e-01    3.190000e+00
  P4dq   TN6  1 3.950000e-01    3.190000e+00
  P5dq   TN6  1 3.950000e-01    3.190000e+00
  P6dq   TN6  1 3.950000e-01    3.430000e+00
   P6h   TN6  1 3.950000e-01    2.940000e+00
   P5h   TN6  1 3.950000e-01    2.700000e+00
   P4h   TN6  1 3.950000e-01    2.700000e+00
   P3h   TN6  1 3.950000e-01    2.700000e+00
   P2h   TN6  1 3.950000e-01    2.940000e+00
   P1h   TN6  1 3.950000e-01    2.940000e+00
  P1ah   TN6  1 3.950000e-01    2.940000e+00
  P2ah   TN6  1 3.950000e-01    2.940000e+00
  P3ah   TN6  1 3.950000e-01    2.700000e+00
  P4ah   TN6  1 3.950000e-01    2.700000e+00
  P5ah   TN6  1 3.950000e-01    2.700000e+00
  P6ah   TN6  1 3.950000e-01    2.940000e+00
  P1dh   TN6  1 3.950000e-01    2.940000e+00
  P2dh   TN6  1 3.950000e-01    2.940000e+00
  P3dh   TN6  1 3.950000e-01    2.700000e+00
  P4dh   TN6  1 3.950000e-01    2.700000e+00
  P5dh   TN6  1 3.950000e-01    2.700000e+00
  P6dh   TN6  1 3.950000e-01    2.940000e+00
   P6r   TN6  1 3.950000e-01    2.940000e+00
   P5r   TN6  1 3.950000e-01    2.700000e+00
   P4r   TN6  1 3.950000e-01    2.700000e+00
   P3r   TN6  1 3.950000e-01    2.700000e+00
   P2r   TN6  1 3.950000e-01    2.940000e+00
   P1r   TN6  1 3.950000e-01    2.940000e+00
  P1ar   TN6  1 3.950000e-01    2.940000e+00
  P2ar   TN6  1 3.950000e-01    2.940000e+00
  P3ar   TN6  1 3.950000e-01    2.700000e+00
  P4ar   TN6  1 3.950000e-01    2.700000e+00
  P5ar   TN6  1 3.950000e-01    2.700000e+00
  P6ar   TN6  1 3.950000e-01    2.940000e+00
  P1dr   TN6  1 3.950000e-01    2.940000e+00
  P2dr   TN6  1 3.950000e-01    2.940000e+00
  P3dr   TN6  1 3.950000e-01    2.700000e+00
  P4dr   TN6  1 3.950000e-01    2.700000e+00
  P5dr   TN6  1 3.950000e-01    2.700000e+00
  P6dr   TN6  1 3.950000e-01    2.940000e+00
   TN6    N5  1 3.950000e-01    2.940000e+00
   TN6    N4  1 3.950000e-01    2.940000e+00
   TN6    N3  1 3.950000e-01    2.500000e+00
   TN6    N2  1 3.950000e-01    2.310000e+00
   TN6    N1  1 3.950000e-01    2.310000e+00
   TN6    C6  1 3.950000e-01    2.310000e+00
   TN6    C5  1 3.950000e-01    2.110000e+00
   TN6    C4  1 3.950000e-01    1.850000e+00
   TN6    C3  1 3.950000e-01    1.670000e+00
   TN6    C2  1 3.950000e-01    1.670000e+00
   TN6    C1  1 3.980000e-01    1.450000e+00
   TN6    X4  1 3.950000e-01    2.310000e+00
   TN6    X3  1 3.950000e-01    2.110000e+00
   TN6    X2  1 3.950000e-01    1.850000e+00
   TN6    X1  1 3.950000e-01    1.670000e+00
   TN6   N6d  1 3.950000e-01    2.940000e+00
   TN6   N1d  1 3.950000e-01    2.310000e+00
   TN6   N2d  1 3.950000e-01    2.310000e+00
   TN6   N3d  1 3.950000e-01    2.500000e+00
   TN6   N4d  1 3.950000e-01    2.940000e+00
   TN6   N5d  1 3.950000e-01    2.940000e+00
   TN6   N6a  1 3.950000e-01    2.940000e+00
   TN6   N1a  1 3.950000e-01    2.310000e+00
   TN6   N2a  1 3.950000e-01    2.310000e+00
   TN6   N3a  1 3.950000e-01    2.500000e+00
   TN6   N4a  1 3.950000e-01    2.940000e+00
   TN6   N5a  1 3.950000e-01    2.940000e+00
   TN6   C6v  1 3.950000e-01    2.500000e+00
   TN6   C5v  1 3.950000e-01    2.310000e+00
   TN6   C4v  1 3.950000e-01    2.110000e+00
   TN6   C3v  1 3.950000e-01    1.850000e+00
   TN6   C2v  1 3.950000e-01    1.850000e+00
   TN6   C1v  1 3.950000e-01    1.670000e+00
   TN6   X4v  1 3.950000e-01    2.500000e+00
   TN6   X3v  1 3.950000e-01    2.310000e+00
   TN6   X2v  1 3.950000e-01    2.110000e+00
   TN6   X1v  1 3.950000e-01    1.850000e+00
   TN6   C6e  1 3.950000e-01    2.500000e+00
   TN6   C5e  1 3.950000e-01    2.310000e+00
   TN6   C4e  1 3.950000e-01    2.110000e+00
   TN6   C3e  1 3.950000e-01    1.850000e+00
   TN6   C2e  1 3.950000e-01    1.850000e+00
   TN6   C1e  1 3.950000e-01    1.670000e+00
   TN6   X4e  1 3.950000e-01    2.500000e+00
   TN6   X3e  1 3.950000e-01    2.310000e+00
   TN6   X2e  1 3.950000e-01    2.110000e+00
   TN6   X1e  1 3.950000e-01    1.850000e+00
   TN6   N6q  1 3.950000e-01    3.430000e+00
   TN6  X1eq  1 3.950000e-01    2.310000e+00
   TN6  X2eq  1 3.950000e-01    2.500000e+00
   TN6  X3eq  1 3.950000e-01    2.700000e+00
   TN6  X4eq  1 3.950000e-01    2.940000e+00
   TN6  C1eq  1 3.950000e-01    2.110000e+00
   TN6  C2eq  1 3.950000e-01    2.310000e+00
   TN6  C3eq  1 3.950000e-01    2.310000e+00
   TN6  C4eq  1 3.950000e-01    2.500000e+00
   TN6  C5eq  1 3.950000e-01    2.700000e+00
   TN6  C6eq  1 3.950000e-01    2.940000e+00
   TN6  X1vq  1 3.950000e-01    2.310000e+00
   TN6  X2vq  1 3.950000e-01    2.500000e+00
   TN6  X3vq  1 3.950000e-01    2.700000e+00
   TN6  X4vq  1 3.950000e-01    2.940000e+00
   TN6  C1vq  1 3.950000e-01    2.110000e+00
   TN6  C2vq  1 3.950000e-01    2.310000e+00
   TN6  C3vq  1 3.950000e-01    2.310000e+00
   TN6  C4vq  1 3.950000e-01    2.500000e+00
   TN6  C5vq  1 3.950000e-01    2.700000e+00
   TN6  C6vq  1 3.950000e-01    2.940000e+00
   TN6  N1aq  1 3.950000e-01    2.700000e+00
   TN6  N2aq  1 3.950000e-01    2.700000e+00
   TN6  N3aq  1 3.950000e-01    2.940000e+00
   TN6  N4aq  1 3.950000e-01    3.430000e+00
   TN6  N5aq  1 3.950000e-01    3.430000e+00
   TN6  N6aq  1 3.950000e-01    3.430000e+00
   TN6  N1dq  1 3.950000e-01    2.700000e+00
   TN6  N2dq  1 3.950000e-01    2.700000e+00
   TN6  N3dq  1 3.950000e-01    2.940000e+00
   TN6  N4dq  1 3.950000e-01    3.430000e+00
   TN6  N5dq  1 3.950000e-01    3.430000e+00
   TN6  N6dq  1 3.950000e-01    3.430000e+00
   TN6   X1q  1 3.950000e-01    2.110000e+00
   TN6   X2q  1 3.950000e-01    2.310000e+00
   TN6   X3q  1 3.950000e-01    2.500000e+00
   TN6   X4q  1 3.950000e-01    2.700000e+00
   TN6   C1q  1 3.950000e-01    1.850000e+00
   TN6   C2q  1 3.950000e-01    2.110000e+00
   TN6   C3q  1 3.950000e-01    2.110000e+00
   TN6   C4q  1 3.950000e-01    2.310000e+00
   TN6   C5q  1 3.950000e-01    2.500000e+00
   TN6   C6q  1 3.950000e-01    2.700000e+00
   TN6   N1q  1 3.950000e-01    2.700000e+00
   TN6   N2q  1 3.950000e-01    2.700000e+00
   TN6   N3q  1 3.950000e-01    2.940000e+00
   TN6   N4q  1 3.950000e-01    3.430000e+00
   TN6   N5q  1 3.950000e-01    3.430000e+00
   TN6   N6h  1 3.950000e-01    2.940000e+00
   TN6  X1eh  1 3.950000e-01    1.850000e+00
   TN6  X2eh  1 3.950000e-01    2.110000e+00
   TN6  X3eh  1 3.950000e-01    2.310000e+00
   TN6  X4eh  1 3.950000e-01    2.500000e+00
   TN6  C1eh  1 3.950000e-01    1.670000e+00
   TN6  C2eh  1 3.950000e-01    1.850000e+00
   TN6  C3eh  1 3.950000e-01    1.850000e+00
   TN6  C4eh  1 3.950000e-01    2.110000e+00
   TN6  C5eh  1 3.950000e-01    2.310000e+00
   TN6  C6eh  1 3.950000e-01    2.500000e+00
   TN6  X1vh  1 3.950000e-01    1.850000e+00
   TN6  X2vh  1 3.950000e-01    2.110000e+00
   TN6  X3vh  1 3.950000e-01    2.310000e+00
   TN6  X4vh  1 3.950000e-01    2.500000e+00
   TN6  C1vh  1 3.950000e-01    1.670000e+00
   TN6  C2vh  1 3.950000e-01    1.850000e+00
   TN6  C3vh  1 3.950000e-01    1.850000e+00
   TN6  C4vh  1 3.950000e-01    2.110000e+00
   TN6  C5vh  1 3.950000e-01    2.310000e+00
   TN6  C6vh  1 3.950000e-01    2.500000e+00
   TN6  N1ah  1 3.950000e-01    2.310000e+00
   TN6  N2ah  1 3.950000e-01    2.310000e+00
   TN6  N3ah  1 3.950000e-01    2.500000e+00
   TN6  N4ah  1 3.950000e-01    2.940000e+00
   TN6  N5ah  1 3.950000e-01    2.940000e+00
   TN6  N6ah  1 3.950000e-01    2.940000e+00
   TN6  N1dh  1 3.950000e-01    2.310000e+00
   TN6  N2dh  1 3.950000e-01    2.310000e+00
   TN6  N3dh  1 3.950000e-01    2.500000e+00
   TN6  N4dh  1 3.950000e-01    2.940000e+00
   TN6  N5dh  1 3.950000e-01    2.940000e+00
   TN6  N6dh  1 3.950000e-01    2.940000e+00
   TN6   X1h  1 3.950000e-01    1.670000e+00
   TN6   X2h  1 3.950000e-01    1.850000e+00
   TN6   X3h  1 3.950000e-01    2.110000e+00
   TN6   X4h  1 3.950000e-01    2.310000e+00
   TN6   C1h  1 3.980000e-01    1.450000e+00
   TN6   C2h  1 3.950000e-01    1.670000e+00
   TN6   C3h  1 3.950000e-01    1.670000e+00
   TN6   C4h  1 3.950000e-01    1.850000e+00
   TN6   C5h  1 3.950000e-01    2.110000e+00
   TN6   C6h  1 3.950000e-01    2.310000e+00
   TN6   N1h  1 3.950000e-01    2.310000e+00
   TN6   N2h  1 3.950000e-01    2.310000e+00
   TN6   N3h  1 3.950000e-01    2.500000e+00
   TN6   N4h  1 3.950000e-01    2.940000e+00
   TN6   N5h  1 3.950000e-01    2.940000e+00
   TN6   N6r  1 3.950000e-01    2.940000e+00
   TN6  X1er  1 3.950000e-01    1.850000e+00
   TN6  X2er  1 3.950000e-01    2.110000e+00
   TN6  X3er  1 3.950000e-01    2.310000e+00
   TN6  X4er  1 3.950000e-01    2.500000e+00
   TN6  C1er  1 3.950000e-01    1.670000e+00
   TN6  C2er  1 3.950000e-01    1.850000e+00
   TN6  C3er  1 3.950000e-01    1.850000e+00
   TN6  C4er  1 3.950000e-01    2.110000e+00
   TN6  C5er  1 3.950000e-01    2.310000e+00
   TN6  C6er  1 3.950000e-01    2.500000e+00
   TN6  X1vr  1 3.950000e-01    1.850000e+00
   TN6  X2vr  1 3.950000e-01    2.110000e+00
   TN6  X3vr  1 3.950000e-01    2.310000e+00
   TN6  X4vr  1 3.950000e-01    2.500000e+00
   TN6  C1vr  1 3.950000e-01    1.670000e+00
   TN6  C2vr  1 3.950000e-01    1.850000e+00
   TN6  C3vr  1 3.950000e-01    1.850000e+00
   TN6  C4vr  1 3.950000e-01    2.110000e+00
   TN6  C5vr  1 3.950000e-01    2.310000e+00
   TN6  C6vr  1 3.950000e-01    2.500000e+00
   TN6  N1ar  1 3.950000e-01    2.310000e+00
   TN6  N2ar  1 3.950000e-01    2.310000e+00
   TN6  N3ar  1 3.950000e-01    2.500000e+00
   TN6  N4ar  1 3.950000e-01    2.940000e+00
   TN6  N5ar  1 3.950000e-01    2.940000e+00
   TN6  N6ar  1 3.950000e-01    2.940000e+00
   TN6  N1dr  1 3.950000e-01    2.310000e+00
   TN6  N2dr  1 3.950000e-01    2.310000e+00
   TN6  N3dr  1 3.950000e-01    2.500000e+00
   TN6  N4dr  1 3.950000e-01    2.940000e+00
   TN6  N5dr  1 3.950000e-01    2.940000e+00
   TN6  N6dr  1 3.950000e-01    2.940000e+00
   TN6   X1r  1 3.950000e-01    1.670000e+00
   TN6   X2r  1 3.950000e-01    1.850000e+00
   TN6   X3r  1 3.950000e-01    2.110000e+00
   TN6   X4r  1 3.950000e-01    2.310000e+00
   TN6   C1r  1 3.980000e-01    1.450000e+00
   TN6   C2r  1 3.950000e-01    1.670000e+00
   TN6   C3r  1 3.950000e-01    1.670000e+00
   TN6   C4r  1 3.950000e-01    1.850000e+00
   TN6   C5r  1 3.950000e-01    2.110000e+00
   TN6   C6r  1 3.950000e-01    2.310000e+00
   TN6   N1r  1 3.950000e-01    2.310000e+00
   TN6   N2r  1 3.950000e-01    2.310000e+00
   TN6   N3r  1 3.950000e-01    2.500000e+00
   TN6   N4r  1 3.950000e-01    2.940000e+00
   TN6   N5r  1 3.950000e-01    2.940000e+00
   TN6   TN6  1 3.400000e-01    2.280000e+00
   TN6   TN5  1 3.400000e-01    2.280000e+00
   TN6   TN4  1 3.400000e-01    2.280000e+00
   TN6   TN3  1 3.400000e-01    1.770000e+00
   TN6   TN2  1 3.400000e-01    1.510000e+00
   TN6   TN1  1 3.400000e-01    1.510000e+00
   TN6   TC6  1 3.400000e-01    1.510000e+00
   TN6   TC5  1 3.400000e-01    1.230000e+00
   TN6   TC4  1 3.520000e-01    1.050000e+00
   TN6   TC3  1 3.660000e-01    9.350000e-01
   TN6   TC2  1 3.660000e-01    9.350000e-01
   TN6   TC1  1 3.850000e-01    8.550000e-01
   TN6   TX4  1 3.400000e-01    1.510000e+00
   TN6   TX3  1 3.400000e-01    1.230000e+00
   TN6   TX2  1 3.520000e-01    1.050000e+00
   TN6   TX1  1 3.660000e-01    9.350000e-01
  TP6d   TN6  1 3.400000e-01    2.280000e+00
  TP5d   TN6  1 3.400000e-01    2.020000e+00
  TP4d   TN6  1 3.400000e-01    2.020000e+00
  TP3d   TN6  1 3.400000e-01    2.020000e+00
  TP2d   TN6  1 3.400000e-01    2.280000e+00
  TP1d   TN6  1 3.400000e-01    2.280000e+00
   TN6  TN6d  1 3.400000e-01    2.280000e+00
   TN6  TN1d  1 3.400000e-01    1.510000e+00
   TN6  TN2d  1 3.400000e-01    1.510000e+00
   TN6  TN3d  1 3.400000e-01    1.770000e+00
   TN6  TN4d  1 3.400000e-01    2.280000e+00
   TN6  TN5d  1 3.400000e-01    2.280000e+00
  TP6a   TN6  1 3.400000e-01    2.280000e+00
  TP5a   TN6  1 3.400000e-01    2.020000e+00
  TP4a   TN6  1 3.400000e-01    2.020000e+00
  TP3a   TN6  1 3.400000e-01    2.020000e+00
  TP2a   TN6  1 3.400000e-01    2.280000e+00
  TP1a   TN6  1 3.400000e-01    2.280000e+00
   TN6  TN6a  1 3.400000e-01    2.280000e+00
   TN6  TN1a  1 3.400000e-01    1.510000e+00
   TN6  TN2a  1 3.400000e-01    1.510000e+00
   TN6  TN3a  1 3.400000e-01    1.770000e+00
   TN6  TN4a  1 3.400000e-01    2.280000e+00
   TN6  TN5a  1 3.400000e-01    2.280000e+00
   TN6  TC6v  1 3.400000e-01    1.770000e+00
   TN6  TC5v  1 3.400000e-01    1.510000e+00
   TN6  TC4v  1 3.400000e-01    1.230000e+00
   TN6  TC3v  1 3.520000e-01    1.050000e+00
   TN6  TC2v  1 3.520000e-01    1.050000e+00
   TN6  TC1v  1 3.660000e-01    9.350000e-01
   TN6  TX4v  1 3.400000e-01    1.770000e+00
   TN6  TX3v  1 3.400000e-01    1.510000e+00
   TN6  TX2v  1 3.400000e-01    1.230000e+00
   TN6  TX1v  1 3.520000e-01    1.050000e+00
   TN6  TC6e  1 3.400000e-01    1.770000e+00
   TN6  TC5e  1 3.400000e-01    1.510000e+00
   TN6  TC4e  1 3.400000e-01    1.230000e+00
   TN6  TC3e  1 3.520000e-01    1.050000e+00
   TN6  TC2e  1 3.520000e-01    1.050000e+00
   TN6  TC1e  1 3.660000e-01    9.350000e-01
   TN6  TX4e  1 3.400000e-01    1.770000e+00
   TN6  TX3e  1 3.400000e-01    1.510000e+00
   TN6  TX2e  1 3.400000e-01    1.230000e+00
   TN6  TX1e  1 3.520000e-01    1.050000e+00
  TP6q   TN6  1 3.400000e-01    2.740000e+00
  TP5q   TN6  1 3.400000e-01    2.500000e+00
  TP4q   TN6  1 3.400000e-01    2.500000e+00
  TP3q   TN6  1 3.400000e-01    2.500000e+00
  TP2q   TN6  1 3.400000e-01    2.740000e+00
  TP1q   TN6  1 3.400000e-01    2.740000e+00
   TN6  TN6q  1 3.400000e-01    2.740000e+00
   TN6 TX1eq  1 3.400000e-01    1.510000e+00
   TN6 TX2eq  1 3.400000e-01    1.770000e+00
   TN6 TX3eq  1 3.400000e-01    2.020000e+00
   TN6 TX4eq  1 3.400000e-01    2.280000e+00
   TN6 TC1eq  1 3.400000e-01    1.230000e+00
   TN6 TC2eq  1 3.400000e-01    1.510000e+00
   TN6 TC3eq  1 3.400000e-01    1.510000e+00
   TN6 TC4eq  1 3.400000e-01    1.770000e+00
   TN6 TC5eq  1 3.400000e-01    2.020000e+00
   TN6 TC6eq  1 3.400000e-01    2.280000e+00
   TN6 TX1vq  1 3.400000e-01    1.510000e+00
   TN6 TX2vq  1 3.400000e-01    1.770000e+00
   TN6 TX3vq  1 3.400000e-01    2.020000e+00
   TN6 TX4vq  1 3.400000e-01    2.280000e+00
   TN6 TC1vq  1 3.400000e-01    1.230000e+00
   TN6 TC2vq  1 3.400000e-01    1.510000e+00
   TN6 TC3vq  1 3.400000e-01    1.510000e+00
   TN6 TC4vq  1 3.400000e-01    1.770000e+00
   TN6 TC5vq  1 3.400000e-01    2.020000e+00
   TN6 TC6vq  1 3.400000e-01    2.280000e+00
   TN6 TN1aq  1 3.400000e-01    2.020000e+00
   TN6 TN2aq  1 3.400000e-01    2.020000e+00
   TN6 TN3aq  1 3.400000e-01    2.280000e+00
   TN6 TN4aq  1 3.400000e-01    2.740000e+00
   TN6 TN5aq  1 3.400000e-01    2.740000e+00
   TN6 TN6aq  1 3.400000e-01    2.740000e+00
 TP1aq   TN6  1 3.400000e-01    2.740000e+00
 TP2aq   TN6  1 3.400000e-01    2.740000e+00
 TP3aq   TN6  1 3.400000e-01    2.500000e+00
 TP4aq   TN6  1 3.400000e-01    2.500000e+00
 TP5aq   TN6  1 3.400000e-01    2.500000e+00
 TP6aq   TN6  1 3.400000e-01    2.740000e+00
   TN6 TN1dq  1 3.400000e-01    2.020000e+00
   TN6 TN2dq  1 3.400000e-01    2.020000e+00
   TN6 TN3dq  1 3.400000e-01    2.280000e+00
   TN6 TN4dq  1 3.400000e-01    2.740000e+00
   TN6 TN5dq  1 3.400000e-01    2.740000e+00
   TN6 TN6dq  1 3.400000e-01    2.740000e+00
 TP1dq   TN6  1 3.400000e-01    2.740000e+00
 TP2dq   TN6  1 3.400000e-01    2.740000e+00
 TP3dq   TN6  1 3.400000e-01    2.500000e+00
 TP4dq   TN6  1 3.400000e-01    2.500000e+00
 TP5dq   TN6  1 3.400000e-01    2.500000e+00
 TP6dq   TN6  1 3.400000e-01    2.740000e+00
   TN6  TX1q  1 3.400000e-01    1.230000e+00
   TN6  TX2q  1 3.400000e-01    1.510000e+00
   TN6  TX3q  1 3.400000e-01    1.770000e+00
   TN6  TX4q  1 3.400000e-01    2.020000e+00
   TN6  TC1q  1 3.520000e-01    1.050000e+00
   TN6  TC2q  1 3.400000e-01    1.230000e+00
   TN6  TC3q  1 3.400000e-01    1.230000e+00
   TN6  TC4q  1 3.400000e-01    1.510000e+00
   TN6  TC5q  1 3.400000e-01    1.770000e+00
   TN6  TC6q  1 3.400000e-01    2.020000e+00
   TN6  TN1q  1 3.400000e-01    2.020000e+00
   TN6  TN2q  1 3.400000e-01    2.020000e+00
   TN6  TN3q  1 3.400000e-01    2.280000e+00
   TN6  TN4q  1 3.400000e-01    2.740000e+00
   TN6  TN5q  1 3.400000e-01    2.740000e+00
  TP6h   TN6  1 3.400000e-01    2.280000e+00
  TP5h   TN6  1 3.400000e-01    2.020000e+00
  TP4h   TN6  1 3.400000e-01    2.020000e+00
  TP3h   TN6  1 3.400000e-01    2.020000e+00
  TP2h   TN6  1 3.400000e-01    2.280000e+00
  TP1h   TN6  1 3.400000e-01    2.280000e+00
   TN6  TN6h  1 3.400000e-01    2.280000e+00
   TN6 TX1eh  1 3.520000e-01    1.050000e+00
   TN6 TX2eh  1 3.400000e-01    1.230000e+00
   TN6 TX3eh  1 3.400000e-01    1.510000e+00
   TN6 TX4eh  1 3.400000e-01    1.770000e+00
   TN6 TC1eh  1 3.660000e-01    9.350000e-01
   TN6 TC2eh  1 3.520000e-01    1.050000e+00
   TN6 TC3eh  1 3.520000e-01    1.050000e+00
   TN6 TC4eh  1 3.400000e-01    1.230000e+00
   TN6 TC5eh  1 3.400000e-01    1.510000e+00
   TN6 TC6eh  1 3.400000e-01    1.770000e+00
   TN6 TX1vh  1 3.520000e-01    1.050000e+00
   TN6 TX2vh  1 3.400000e-01    1.230000e+00
   TN6 TX3vh  1 3.400000e-01    1.510000e+00
   TN6 TX4vh  1 3.400000e-01    1.770000e+00
   TN6 TC1vh  1 3.660000e-01    9.350000e-01
   TN6 TC2vh  1 3.520000e-01    1.050000e+00
   TN6 TC3vh  1 3.520000e-01    1.050000e+00
   TN6 TC4vh  1 3.400000e-01    1.230000e+00
   TN6 TC5vh  1 3.400000e-01    1.510000e+00
   TN6 TC6vh  1 3.400000e-01    1.770000e+00
   TN6 TN1ah  1 3.400000e-01    1.510000e+00
   TN6 TN2ah  1 3.400000e-01    1.510000e+00
   TN6 TN3ah  1 3.400000e-01    1.770000e+00
   TN6 TN4ah  1 3.400000e-01    2.280000e+00
   TN6 TN5ah  1 3.400000e-01    2.280000e+00
   TN6 TN6ah  1 3.400000e-01    2.280000e+00
 TP1ah   TN6  1 3.400000e-01    2.280000e+00
 TP2ah   TN6  1 3.400000e-01    2.280000e+00
 TP3ah   TN6  1 3.400000e-01    2.020000e+00
 TP4ah   TN6  1 3.400000e-01    2.020000e+00
 TP5ah   TN6  1 3.400000e-01    2.020000e+00
 TP6ah   TN6  1 3.400000e-01    2.280000e+00
   TN6 TN1dh  1 3.400000e-01    1.510000e+00
   TN6 TN2dh  1 3.400000e-01    1.510000e+00
   TN6 TN3dh  1 3.400000e-01    1.770000e+00
   TN6 TN4dh  1 3.400000e-01    2.280000e+00
   TN6 TN5dh  1 3.400000e-01    2.280000e+00
   TN6 TN6dh  1 3.400000e-01    2.280000e+00
 TP1dh   TN6  1 3.400000e-01    2.280000e+00
 TP2dh   TN6  1 3.400000e-01    2.280000e+00
 TP3dh   TN6  1 3.400000e-01    2.020000e+00
 TP4dh   TN6  1 3.400000e-01    2.020000e+00
 TP5dh   TN6  1 3.400000e-01    2.020000e+00
 TP6dh   TN6  1 3.400000e-01    2.280000e+00
   TN6  TX1h  1 3.660000e-01    9.350000e-01
   TN6  TX2h  1 3.520000e-01    1.050000e+00
   TN6  TX3h  1 3.400000e-01    1.230000e+00
   TN6  TX4h  1 3.400000e-01    1.510000e+00
   TN6  TC1h  1 3.850000e-01    8.550000e-01
   TN6  TC2h  1 3.660000e-01    9.350000e-01
   TN6  TC3h  1 3.660000e-01    9.350000e-01
   TN6  TC4h  1 3.520000e-01    1.050000e+00
   TN6  TC5h  1 3.400000e-01    1.230000e+00
   TN6  TC6h  1 3.400000e-01    1.510000e+00
   TN6  TN1h  1 3.400000e-01    1.510000e+00
   TN6  TN2h  1 3.400000e-01    1.510000e+00
   TN6  TN3h  1 3.400000e-01    1.770000e+00
   TN6  TN4h  1 3.400000e-01    2.280000e+00
   TN6  TN5h  1 3.400000e-01    2.280000e+00
  TP6r   TN6  1 3.400000e-01    2.280000e+00
  TP5r   TN6  1 3.400000e-01    2.020000e+00
  TP4r   TN6  1 3.400000e-01    2.020000e+00
  TP3r   TN6  1 3.400000e-01    2.020000e+00
  TP2r   TN6  1 3.400000e-01    2.280000e+00
  TP1r   TN6  1 3.400000e-01    2.280000e+00
   TN6  TN6r  1 3.400000e-01    2.280000e+00
   TN6 TX1er  1 3.520000e-01    1.050000e+00
   TN6 TX2er  1 3.400000e-01    1.230000e+00
   TN6 TX3er  1 3.400000e-01    1.510000e+00
   TN6 TX4er  1 3.400000e-01    1.770000e+00
   TN6 TC1er  1 3.660000e-01    9.350000e-01
   TN6 TC2er  1 3.520000e-01    1.050000e+00
   TN6 TC3er  1 3.520000e-01    1.050000e+00
   TN6 TC4er  1 3.400000e-01    1.230000e+00
   TN6 TC5er  1 3.400000e-01    1.510000e+00
   TN6 TC6er  1 3.400000e-01    1.770000e+00
   TN6 TX1vr  1 3.520000e-01    1.050000e+00
   TN6 TX2vr  1 3.400000e-01    1.230000e+00
   TN6 TX3vr  1 3.400000e-01    1.510000e+00
   TN6 TX4vr  1 3.400000e-01    1.770000e+00
   TN6 TC1vr  1 3.660000e-01    9.350000e-01
   TN6 TC2vr  1 3.520000e-01    1.050000e+00
   TN6 TC3vr  1 3.520000e-01    1.050000e+00
   TN6 TC4vr  1 3.400000e-01    1.230000e+00
   TN6 TC5vr  1 3.400000e-01    1.510000e+00
   TN6 TC6vr  1 3.400000e-01    1.770000e+00
   TN6 TN1ar  1 3.400000e-01    1.510000e+00
   TN6 TN2ar  1 3.400000e-01    1.510000e+00
   TN6 TN3ar  1 3.400000e-01    1.770000e+00
   TN6 TN4ar  1 3.400000e-01    2.280000e+00
   TN6 TN5ar  1 3.400000e-01    2.280000e+00
   TN6 TN6ar  1 3.400000e-01    2.280000e+00
 TP1ar   TN6  1 3.400000e-01    2.280000e+00
 TP2ar   TN6  1 3.400000e-01    2.280000e+00
 TP3ar   TN6  1 3.400000e-01    2.020000e+00
 TP4ar   TN6  1 3.400000e-01    2.020000e+00
 TP5ar   TN6  1 3.400000e-01    2.020000e+00
 TP6ar   TN6  1 3.400000e-01    2.280000e+00
   TN6 TN1dr  1 3.400000e-01    1.510000e+00
   TN6 TN2dr  1 3.400000e-01    1.510000e+00
   TN6 TN3dr  1 3.400000e-01    1.770000e+00
   TN6 TN4dr  1 3.400000e-01    2.280000e+00
   TN6 TN5dr  1 3.400000e-01    2.280000e+00
   TN6 TN6dr  1 3.400000e-01    2.280000e+00
 TP1dr   TN6  1 3.400000e-01    2.280000e+00
 TP2dr   TN6  1 3.400000e-01    2.280000e+00
 TP3dr   TN6  1 3.400000e-01    2.020000e+00
 TP4dr   TN6  1 3.400000e-01    2.020000e+00
 TP5dr   TN6  1 3.400000e-01    2.020000e+00
 TP6dr   TN6  1 3.400000e-01    2.280000e+00
   TN6  TX1r  1 3.660000e-01    9.350000e-01
   TN6  TX2r  1 3.520000e-01    1.050000e+00
   TN6  TX3r  1 3.400000e-01    1.230000e+00
   TN6  TX4r  1 3.400000e-01    1.510000e+00
   TN6  TC1r  1 3.850000e-01    8.550000e-01
   TN6  TC2r  1 3.660000e-01    9.350000e-01
   TN6  TC3r  1 3.660000e-01    9.350000e-01
   TN6  TC4r  1 3.520000e-01    1.050000e+00
   TN6  TC5r  1 3.400000e-01    1.230000e+00
   TN6  TC6r  1 3.400000e-01    1.510000e+00
   TN6  TN1r  1 3.400000e-01    1.510000e+00
   TN6  TN2r  1 3.400000e-01    1.510000e+00
   TN6  TN3r  1 3.400000e-01    1.770000e+00
   TN6  TN4r  1 3.400000e-01    2.280000e+00
   TN6  TN5r  1 3.400000e-01    2.280000e+00
  SP6d   TN6  1 3.650000e-01    2.570000e+00
  SP5d   TN6  1 3.650000e-01    2.340000e+00
  SP4d   TN6  1 3.650000e-01    2.340000e+00
  SP3d   TN6  1 3.650000e-01    2.340000e+00
  SP2d   TN6  1 3.650000e-01    2.570000e+00
  SP1d   TN6  1 3.650000e-01    2.570000e+00
  SP6a   TN6  1 3.650000e-01    2.570000e+00
  SP5a   TN6  1 3.650000e-01    2.340000e+00
  SP4a   TN6  1 3.650000e-01    2.340000e+00
  SP3a   TN6  1 3.650000e-01    2.340000e+00
  SP2a   TN6  1 3.650000e-01    2.570000e+00
  SP1a   TN6  1 3.650000e-01    2.570000e+00
  SP6q   TN6  1 3.650000e-01    3.100000e+00
  SP5q   TN6  1 3.650000e-01    2.830000e+00
  SP4q   TN6  1 3.650000e-01    2.830000e+00
  SP3q   TN6  1 3.650000e-01    2.830000e+00
  SP2q   TN6  1 3.650000e-01    3.100000e+00
  SP1q   TN6  1 3.650000e-01    3.100000e+00
 SP1aq   TN6  1 3.650000e-01    3.100000e+00
 SP2aq   TN6  1 3.650000e-01    3.100000e+00
 SP3aq   TN6  1 3.650000e-01    2.830000e+00
 SP4aq   TN6  1 3.650000e-01    2.830000e+00
 SP5aq   TN6  1 3.650000e-01    2.830000e+00
 SP6aq   TN6  1 3.650000e-01    3.100000e+00
 SP1dq   TN6  1 3.650000e-01    3.100000e+00
 SP2dq   TN6  1 3.650000e-01    3.100000e+00
 SP3dq   TN6  1 3.650000e-01    2.830000e+00
 SP4dq   TN6  1 3.650000e-01    2.830000e+00
 SP5dq   TN6  1 3.650000e-01    2.830000e+00
 SP6dq   TN6  1 3.650000e-01    3.100000e+00
  SP6h   TN6  1 3.650000e-01    2.570000e+00
  SP5h   TN6  1 3.650000e-01    2.340000e+00
  SP4h   TN6  1 3.650000e-01    2.340000e+00
  SP3h   TN6  1 3.650000e-01    2.340000e+00
  SP2h   TN6  1 3.650000e-01    2.570000e+00
  SP1h   TN6  1 3.650000e-01    2.570000e+00
 SP1ah   TN6  1 3.650000e-01    2.570000e+00
 SP2ah   TN6  1 3.650000e-01    2.570000e+00
 SP3ah   TN6  1 3.650000e-01    2.340000e+00
 SP4ah   TN6  1 3.650000e-01    2.340000e+00
 SP5ah   TN6  1 3.650000e-01    2.340000e+00
 SP6ah   TN6  1 3.650000e-01    2.570000e+00
 SP1dh   TN6  1 3.650000e-01    2.570000e+00
 SP2dh   TN6  1 3.650000e-01    2.570000e+00
 SP3dh   TN6  1 3.650000e-01    2.340000e+00
 SP4dh   TN6  1 3.650000e-01    2.340000e+00
 SP5dh   TN6  1 3.650000e-01    2.340000e+00
 SP6dh   TN6  1 3.650000e-01    2.570000e+00
  SP6r   TN6  1 3.650000e-01    2.570000e+00
  SP5r   TN6  1 3.650000e-01    2.340000e+00
  SP4r   TN6  1 3.650000e-01    2.340000e+00
  SP3r   TN6  1 3.650000e-01    2.340000e+00
  SP2r   TN6  1 3.650000e-01    2.570000e+00
  SP1r   TN6  1 3.650000e-01    2.570000e+00
 SP1ar   TN6  1 3.650000e-01    2.570000e+00
 SP2ar   TN6  1 3.650000e-01    2.570000e+00
 SP3ar   TN6  1 3.650000e-01    2.340000e+00
 SP4ar   TN6  1 3.650000e-01    2.340000e+00
 SP5ar   TN6  1 3.650000e-01    2.340000e+00
 SP6ar   TN6  1 3.650000e-01    2.570000e+00
 SP1dr   TN6  1 3.650000e-01    2.570000e+00
 SP2dr   TN6  1 3.650000e-01    2.570000e+00
 SP3dr   TN6  1 3.650000e-01    2.340000e+00
 SP4dr   TN6  1 3.650000e-01    2.340000e+00
 SP5dr   TN6  1 3.650000e-01    2.340000e+00
 SP6dr   TN6  1 3.650000e-01    2.570000e+00
   TN6   SN5  1 3.650000e-01    2.570000e+00
   TN6   SN4  1 3.650000e-01    2.570000e+00
   TN6   SN3  1 3.650000e-01    2.110000e+00
   TN6   SN2  1 3.650000e-01    1.910000e+00
   TN6   SN1  1 3.650000e-01    1.910000e+00
   TN6   SC6  1 3.650000e-01    1.910000e+00
   TN6   SC5  1 3.650000e-01    1.750000e+00
   TN6   SC4  1 3.660000e-01    1.600000e+00
   TN6   SC3  1 3.780000e-01    1.450000e+00
   TN6   SC2  1 3.780000e-01    1.450000e+00
   TN6   SC1  1 3.940000e-01    1.290000e+00
   TN6   SX4  1 3.650000e-01    1.910000e+00
   TN6   SX3  1 3.650000e-01    1.750000e+00
   TN6   SX2  1 3.660000e-01    1.600000e+00
   TN6   SX1  1 3.780000e-01    1.450000e+00
   TN6  SN6d  1 3.650000e-01    2.570000e+00
   TN6  SN1d  1 3.650000e-01    1.910000e+00
   TN6  SN2d  1 3.650000e-01    1.910000e+00
   TN6  SN3d  1 3.650000e-01    2.110000e+00
   TN6  SN4d  1 3.650000e-01    2.570000e+00
   TN6  SN5d  1 3.650000e-01    2.570000e+00
   TN6  SN6a  1 3.650000e-01    2.570000e+00
   TN6  SN1a  1 3.650000e-01    1.910000e+00
   TN6  SN2a  1 3.650000e-01    1.910000e+00
   TN6  SN3a  1 3.650000e-01    2.110000e+00
   TN6  SN4a  1 3.650000e-01    2.570000e+00
   TN6  SN5a  1 3.650000e-01    2.570000e+00
   TN6  SC6v  1 3.650000e-01    2.110000e+00
   TN6  SC5v  1 3.650000e-01    1.910000e+00
   TN6  SC4v  1 3.650000e-01    1.750000e+00
   TN6  SC3v  1 3.660000e-01    1.600000e+00
   TN6  SC2v  1 3.660000e-01    1.600000e+00
   TN6  SC1v  1 3.780000e-01    1.450000e+00
   TN6  SX4v  1 3.650000e-01    2.110000e+00
   TN6  SX3v  1 3.650000e-01    1.910000e+00
   TN6  SX2v  1 3.650000e-01    1.750000e+00
   TN6  SX1v  1 3.660000e-01    1.600000e+00
   TN6  SC6e  1 3.650000e-01    2.110000e+00
   TN6  SC5e  1 3.650000e-01    1.910000e+00
   TN6  SC4e  1 3.650000e-01    1.750000e+00
   TN6  SC3e  1 3.660000e-01    1.600000e+00
   TN6  SC2e  1 3.660000e-01    1.600000e+00
   TN6  SC1e  1 3.780000e-01    1.450000e+00
   TN6  SX4e  1 3.650000e-01    2.110000e+00
   TN6  SX3e  1 3.650000e-01    1.910000e+00
   TN6  SX2e  1 3.650000e-01    1.750000e+00
   TN6  SX1e  1 3.660000e-01    1.600000e+00
   TN6  SN6q  1 3.650000e-01    3.100000e+00
   TN6 SX1eq  1 3.650000e-01    1.910000e+00
   TN6 SX2eq  1 3.650000e-01    2.110000e+00
   TN6 SX3eq  1 3.650000e-01    2.340000e+00
   TN6 SX4eq  1 3.650000e-01    2.570000e+00
   TN6 SC1eq  1 3.650000e-01    1.750000e+00
   TN6 SC2eq  1 3.650000e-01    1.910000e+00
   TN6 SC3eq  1 3.650000e-01    1.910000e+00
   TN6 SC4eq  1 3.650000e-01    2.110000e+00
   TN6 SC5eq  1 3.650000e-01    2.340000e+00
   TN6 SC6eq  1 3.650000e-01    2.570000e+00
   TN6 SX1vq  1 3.650000e-01    1.910000e+00
   TN6 SX2vq  1 3.650000e-01    2.110000e+00
   TN6 SX3vq  1 3.650000e-01    2.340000e+00
   TN6 SX4vq  1 3.650000e-01    2.570000e+00
   TN6 SC1vq  1 3.650000e-01    1.750000e+00
   TN6 SC2vq  1 3.650000e-01    1.910000e+00
   TN6 SC3vq  1 3.650000e-01    1.910000e+00
   TN6 SC4vq  1 3.650000e-01    2.110000e+00
   TN6 SC5vq  1 3.650000e-01    2.340000e+00
   TN6 SC6vq  1 3.650000e-01    2.570000e+00
   TN6 SN1aq  1 3.650000e-01    2.340000e+00
   TN6 SN2aq  1 3.650000e-01    2.340000e+00
   TN6 SN3aq  1 3.650000e-01    2.570000e+00
   TN6 SN4aq  1 3.650000e-01    3.100000e+00
   TN6 SN5aq  1 3.650000e-01    3.100000e+00
   TN6 SN6aq  1 3.650000e-01    3.100000e+00
   TN6 SN1dq  1 3.650000e-01    2.340000e+00
   TN6 SN2dq  1 3.650000e-01    2.340000e+00
   TN6 SN3dq  1 3.650000e-01    2.570000e+00
   TN6 SN4dq  1 3.650000e-01    3.100000e+00
   TN6 SN5dq  1 3.650000e-01    3.100000e+00
   TN6 SN6dq  1 3.650000e-01    3.100000e+00
   TN6  SX1q  1 3.650000e-01    1.750000e+00
   TN6  SX2q  1 3.650000e-01    1.910000e+00
   TN6  SX3q  1 3.650000e-01    2.110000e+00
   TN6  SX4q  1 3.650000e-01    2.340000e+00
   TN6  SC1q  1 3.660000e-01    1.600000e+00
   TN6  SC2q  1 3.650000e-01    1.750000e+00
   TN6  SC3q  1 3.650000e-01    1.750000e+00
   TN6  SC4q  1 3.650000e-01    1.910000e+00
   TN6  SC5q  1 3.650000e-01    2.110000e+00
   TN6  SC6q  1 3.650000e-01    2.340000e+00
   TN6  SN1q  1 3.650000e-01    2.340000e+00
   TN6  SN2q  1 3.650000e-01    2.340000e+00
   TN6  SN3q  1 3.650000e-01    2.570000e+00
   TN6  SN4q  1 3.650000e-01    3.100000e+00
   TN6  SN5q  1 3.650000e-01    3.100000e+00
   TN6  SN6h  1 3.650000e-01    2.570000e+00
   TN6 SX1eh  1 3.660000e-01    1.600000e+00
   TN6 SX2eh  1 3.650000e-01    1.750000e+00
   TN6 SX3eh  1 3.650000e-01    1.910000e+00
   TN6 SX4eh  1 3.650000e-01    2.110000e+00
   TN6 SC1eh  1 3.780000e-01    1.450000e+00
   TN6 SC2eh  1 3.660000e-01    1.600000e+00
   TN6 SC3eh  1 3.660000e-01    1.600000e+00
   TN6 SC4eh  1 3.650000e-01    1.750000e+00
   TN6 SC5eh  1 3.650000e-01    1.910000e+00
   TN6 SC6eh  1 3.650000e-01    2.110000e+00
   TN6 SX1vh  1 3.660000e-01    1.600000e+00
   TN6 SX2vh  1 3.650000e-01    1.750000e+00
   TN6 SX3vh  1 3.650000e-01    1.910000e+00
   TN6 SX4vh  1 3.650000e-01    2.110000e+00
   TN6 SC1vh  1 3.780000e-01    1.450000e+00
   TN6 SC2vh  1 3.660000e-01    1.600000e+00
   TN6 SC3vh  1 3.660000e-01    1.600000e+00
   TN6 SC4vh  1 3.650000e-01    1.750000e+00
   TN6 SC5vh  1 3.650000e-01    1.910000e+00
   TN6 SC6vh  1 3.650000e-01    2.110000e+00
   TN6 SN1ah  1 3.650000e-01    1.910000e+00
   TN6 SN2ah  1 3.650000e-01    1.910000e+00
   TN6 SN3ah  1 3.650000e-01    2.110000e+00
   TN6 SN4ah  1 3.650000e-01    2.570000e+00
   TN6 SN5ah  1 3.650000e-01    2.570000e+00
   TN6 SN6ah  1 3.650000e-01    2.570000e+00
   TN6 SN1dh  1 3.650000e-01    1.910000e+00
   TN6 SN2dh  1 3.650000e-01    1.910000e+00
   TN6 SN3dh  1 3.650000e-01    2.110000e+00
   TN6 SN4dh  1 3.650000e-01    2.570000e+00
   TN6 SN5dh  1 3.650000e-01    2.570000e+00
   TN6 SN6dh  1 3.650000e-01    2.570000e+00
   TN6  SX1h  1 3.780000e-01    1.450000e+00
   TN6  SX2h  1 3.660000e-01    1.600000e+00
   TN6  SX3h  1 3.650000e-01    1.750000e+00
   TN6  SX4h  1 3.650000e-01    1.910000e+00
   TN6  SC1h  1 3.940000e-01    1.290000e+00
   TN6  SC2h  1 3.780000e-01    1.450000e+00
   TN6  SC3h  1 3.780000e-01    1.450000e+00
   TN6  SC4h  1 3.660000e-01    1.600000e+00
   TN6  SC5h  1 3.650000e-01    1.750000e+00
   TN6  SC6h  1 3.650000e-01    1.910000e+00
   TN6  SN1h  1 3.650000e-01    1.910000e+00
   TN6  SN2h  1 3.650000e-01    1.910000e+00
   TN6  SN3h  1 3.650000e-01    2.110000e+00
   TN6  SN4h  1 3.650000e-01    2.570000e+00
   TN6  SN5h  1 3.650000e-01    2.570000e+00
   TN6  SN6r  1 3.650000e-01    2.570000e+00
   TN6 SX1er  1 3.660000e-01    1.600000e+00
   TN6 SX2er  1 3.650000e-01    1.750000e+00
   TN6 SX3er  1 3.650000e-01    1.910000e+00
   TN6 SX4er  1 3.650000e-01    2.110000e+00
   TN6 SC1er  1 3.780000e-01    1.450000e+00
   TN6 SC2er  1 3.660000e-01    1.600000e+00
   TN6 SC3er  1 3.660000e-01    1.600000e+00
   TN6 SC4er  1 3.650000e-01    1.750000e+00
   TN6 SC5er  1 3.650000e-01    1.910000e+00
   TN6 SC6er  1 3.650000e-01    2.110000e+00
   TN6 SX1vr  1 3.660000e-01    1.600000e+00
   TN6 SX2vr  1 3.650000e-01    1.750000e+00
   TN6 SX3vr  1 3.650000e-01    1.910000e+00
   TN6 SX4vr  1 3.650000e-01    2.110000e+00
   TN6 SC1vr  1 3.780000e-01    1.450000e+00
   TN6 SC2vr  1 3.660000e-01    1.600000e+00
   TN6 SC3vr  1 3.660000e-01    1.600000e+00
   TN6 SC4vr  1 3.650000e-01    1.750000e+00
   TN6 SC5vr  1 3.650000e-01    1.910000e+00
   TN6 SC6vr  1 3.650000e-01    2.110000e+00
   TN6 SN1ar  1 3.650000e-01    1.910000e+00
   TN6 SN2ar  1 3.650000e-01    1.910000e+00
   TN6 SN3ar  1 3.650000e-01    2.110000e+00
   TN6 SN4ar  1 3.650000e-01    2.570000e+00
   TN6 SN5ar  1 3.650000e-01    2.570000e+00
   TN6 SN6ar  1 3.650000e-01    2.570000e+00
   TN6 SN1dr  1 3.650000e-01    1.910000e+00
   TN6 SN2dr  1 3.650000e-01    1.910000e+00
   TN6 SN3dr  1 3.650000e-01    2.110000e+00
   TN6 SN4dr  1 3.650000e-01    2.570000e+00
   TN6 SN5dr  1 3.650000e-01    2.570000e+00
   TN6 SN6dr  1 3.650000e-01    2.570000e+00
   TN6  SX1r  1 3.780000e-01    1.450000e+00
   TN6  SX2r  1 3.660000e-01    1.600000e+00
   TN6  SX3r  1 3.650000e-01    1.750000e+00
   TN6  SX4r  1 3.650000e-01    1.910000e+00
   TN6  SC1r  1 3.940000e-01    1.290000e+00
   TN6  SC2r  1 3.780000e-01    1.450000e+00
   TN6  SC3r  1 3.780000e-01    1.450000e+00
   TN6  SC4r  1 3.660000e-01    1.600000e+00
   TN6  SC5r  1 3.650000e-01    1.750000e+00
   TN6  SC6r  1 3.650000e-01    1.910000e+00
   TN6  SN1r  1 3.650000e-01    1.910000e+00
   TN6  SN2r  1 3.650000e-01    1.910000e+00
   TN6  SN3r  1 3.650000e-01    2.110000e+00
   TN6  SN4r  1 3.650000e-01    2.570000e+00
   TN6  SN5r  1 3.650000e-01    2.570000e+00
    N5    N5  1 4.700000e-01    3.690000e+00
    N5    N4  1 4.700000e-01    3.690000e+00
    N5    N3  1 4.700000e-01    3.520000e+00
    N5    N2  1 4.700000e-01    3.520000e+00
    N5    N1  1 4.700000e-01    3.390000e+00
    N5    C6  1 4.700000e-01    3.390000e+00
    N5    C5  1 4.700000e-01    3.240000e+00
    N5    C4  1 4.700000e-01    3.070000e+00
    N5    C3  1 4.700000e-01    3.070000e+00
    N5    C2  1 4.700000e-01    2.960000e+00
    N5    C1  1 4.700000e-01    2.790000e+00
    N5    X4  1 4.700000e-01    3.520000e+00
    N5    X3  1 4.700000e-01    3.390000e+00
    N5    X2  1 4.700000e-01    3.240000e+00
    N5    X1  1 4.700000e-01    3.070000e+00
   P6d    N5  1 4.700000e-01    3.520000e+00
   P5d    N5  1 4.700000e-01    3.520000e+00
   P4d    N5  1 4.700000e-01    3.520000e+00
   P3d    N5  1 4.700000e-01    3.520000e+00
   P2d    N5  1 4.700000e-01    3.690000e+00
   P1d    N5  1 4.700000e-01    3.690000e+00
   N6d    N5  1 4.700000e-01    3.880000e+00
    N5   N5d  1 4.700000e-01    3.690000e+00
    N5   N1d  1 4.700000e-01    3.390000e+00
    N5   N2d  1 4.700000e-01    3.520000e+00
    N5   N3d  1 4.700000e-01    3.520000e+00
    N5   N4d  1 4.700000e-01    3.690000e+00
   P6a    N5  1 4.700000e-01    3.520000e+00
   P5a    N5  1 4.700000e-01    3.520000e+00
   P4a    N5  1 4.700000e-01    3.520000e+00
   P3a    N5  1 4.700000e-01    3.520000e+00
   P2a    N5  1 4.700000e-01    3.690000e+00
   P1a    N5  1 4.700000e-01    3.690000e+00
   N6a    N5  1 4.700000e-01    3.880000e+00
    N5   N5a  1 4.700000e-01    3.690000e+00
    N5   N1a  1 4.700000e-01    3.390000e+00
    N5   N2a  1 4.700000e-01    3.520000e+00
    N5   N3a  1 4.700000e-01    3.520000e+00
    N5   N4a  1 4.700000e-01    3.690000e+00
    N5   C6v  1 4.700000e-01    3.520000e+00
    N5   C5v  1 4.700000e-01    3.390000e+00
    N5   C4v  1 4.700000e-01    3.240000e+00
    N5   C3v  1 4.700000e-01    3.240000e+00
    N5   C2v  1 4.700000e-01    3.070000e+00
    N5   C1v  1 4.700000e-01    2.960000e+00
    N5   X4v  1 4.700000e-01    3.690000e+00
    N5   X3v  1 4.700000e-01    3.520000e+00
    N5   X2v  1 4.700000e-01    3.390000e+00
    N5   X1v  1 4.700000e-01    3.240000e+00
    N5   C6e  1 4.700000e-01    3.520000e+00
    N5   C5e  1 4.700000e-01    3.390000e+00
    N5   C4e  1 4.700000e-01    3.240000e+00
    N5   C3e  1 4.700000e-01    3.240000e+00
    N5   C2e  1 4.700000e-01    3.070000e+00
    N5   C1e  1 4.700000e-01    2.960000e+00
    N5   X4e  1 4.700000e-01    3.690000e+00
    N5   X3e  1 4.700000e-01    3.520000e+00
    N5   X2e  1 4.700000e-01    3.390000e+00
    N5   X1e  1 4.700000e-01    3.240000e+00
   P6q    N5  1 4.700000e-01    3.880000e+00
   P5q    N5  1 4.700000e-01    3.880000e+00
   P4q    N5  1 4.700000e-01    3.880000e+00
   P3q    N5  1 4.700000e-01    3.880000e+00
   P2q    N5  1 4.700000e-01    4.060000e+00
   P1q    N5  1 4.700000e-01    4.060000e+00
   N6q    N5  1 4.700000e-01    4.250000e+00
    N5   N5q  1 4.700000e-01    4.060000e+00
    N5  X1eq  1 4.700000e-01    3.520000e+00
    N5  X2eq  1 4.700000e-01    3.690000e+00
    N5  X3eq  1 4.700000e-01    3.880000e+00
    N5  X4eq  1 4.700000e-01    4.060000e+00
    N5  C1eq  1 4.700000e-01    3.240000e+00
    N5  C2eq  1 4.700000e-01    3.390000e+00
    N5  C3eq  1 4.700000e-01    3.520000e+00
    N5  C4eq  1 4.700000e-01    3.520000e+00
    N5  C5eq  1 4.700000e-01    3.690000e+00
    N5  C6eq  1 4.700000e-01    3.880000e+00
    N5  X1vq  1 4.700000e-01    3.520000e+00
    N5  X2vq  1 4.700000e-01    3.690000e+00
    N5  X3vq  1 4.700000e-01    3.880000e+00
    N5  X4vq  1 4.700000e-01    4.060000e+00
    N5  C1vq  1 4.700000e-01    3.240000e+00
    N5  C2vq  1 4.700000e-01    3.390000e+00
    N5  C3vq  1 4.700000e-01    3.520000e+00
    N5  C4vq  1 4.700000e-01    3.520000e+00
    N5  C5vq  1 4.700000e-01    3.690000e+00
    N5  C6vq  1 4.700000e-01    3.880000e+00
    N5  N1aq  1 4.700000e-01    3.690000e+00
    N5  N2aq  1 4.700000e-01    3.880000e+00
    N5  N3aq  1 4.700000e-01    3.880000e+00
    N5  N4aq  1 4.700000e-01    4.060000e+00
    N5  N5aq  1 4.700000e-01    4.060000e+00
  N6aq    N5  1 4.700000e-01    4.250000e+00
  P1aq    N5  1 4.700000e-01    4.060000e+00
  P2aq    N5  1 4.700000e-01    4.060000e+00
  P3aq    N5  1 4.700000e-01    3.880000e+00
  P4aq    N5  1 4.700000e-01    3.880000e+00
  P5aq    N5  1 4.700000e-01    3.880000e+00
  P6aq    N5  1 4.700000e-01    3.880000e+00
    N5  N1dq  1 4.700000e-01    3.690000e+00
    N5  N2dq  1 4.700000e-01    3.880000e+00
    N5  N3dq  1 4.700000e-01    3.880000e+00
    N5  N4dq  1 4.700000e-01    4.060000e+00
    N5  N5dq  1 4.700000e-01    4.060000e+00
  N6dq    N5  1 4.700000e-01    4.250000e+00
  P1dq    N5  1 4.700000e-01    4.060000e+00
  P2dq    N5  1 4.700000e-01    4.060000e+00
  P3dq    N5  1 4.700000e-01    3.880000e+00
  P4dq    N5  1 4.700000e-01    3.880000e+00
  P5dq    N5  1 4.700000e-01    3.880000e+00
  P6dq    N5  1 4.700000e-01    3.880000e+00
    N5   X1q  1 4.700000e-01    3.390000e+00
    N5   X2q  1 4.700000e-01    3.520000e+00
    N5   X3q  1 4.700000e-01    3.690000e+00
    N5   X4q  1 4.700000e-01    3.880000e+00
    N5   C1q  1 4.700000e-01    3.070000e+00
    N5   C2q  1 4.700000e-01    3.240000e+00
    N5   C3q  1 4.700000e-01    3.390000e+00
    N5   C4q  1 4.700000e-01    3.390000e+00
    N5   C5q  1 4.700000e-01    3.520000e+00
    N5   C6q  1 4.700000e-01    3.690000e+00
    N5   N1q  1 4.700000e-01    3.690000e+00
    N5   N2q  1 4.700000e-01    3.880000e+00
    N5   N3q  1 4.700000e-01    3.880000e+00
    N5   N4q  1 4.700000e-01    4.060000e+00
   P6h    N5  1 4.700000e-01    3.520000e+00
   P5h    N5  1 4.700000e-01    3.520000e+00
   P4h    N5  1 4.700000e-01    3.520000e+00
   P3h    N5  1 4.700000e-01    3.520000e+00
   P2h    N5  1 4.700000e-01    3.690000e+00
   P1h    N5  1 4.700000e-01    3.690000e+00
   N6h    N5  1 4.700000e-01    3.880000e+00
    N5   N5h  1 4.700000e-01    3.690000e+00
    N5  X1eh  1 4.700000e-01    3.240000e+00
    N5  X2eh  1 4.700000e-01    3.390000e+00
    N5  X3eh  1 4.700000e-01    3.520000e+00
    N5  X4eh  1 4.700000e-01    3.690000e+00
    N5  C1eh  1 4.700000e-01    2.960000e+00
    N5  C2eh  1 4.700000e-01    3.070000e+00
    N5  C3eh  1 4.700000e-01    3.240000e+00
    N5  C4eh  1 4.700000e-01    3.240000e+00
    N5  C5eh  1 4.700000e-01    3.390000e+00
    N5  C6eh  1 4.700000e-01    3.520000e+00
    N5  X1vh  1 4.700000e-01    3.240000e+00
    N5  X2vh  1 4.700000e-01    3.390000e+00
    N5  X3vh  1 4.700000e-01    3.520000e+00
    N5  X4vh  1 4.700000e-01    3.690000e+00
    N5  C1vh  1 4.700000e-01    2.960000e+00
    N5  C2vh  1 4.700000e-01    3.070000e+00
    N5  C3vh  1 4.700000e-01    3.240000e+00
    N5  C4vh  1 4.700000e-01    3.240000e+00
    N5  C5vh  1 4.700000e-01    3.390000e+00
    N5  C6vh  1 4.700000e-01    3.520000e+00
    N5  N1ah  1 4.700000e-01    3.390000e+00
    N5  N2ah  1 4.700000e-01    3.520000e+00
    N5  N3ah  1 4.700000e-01    3.520000e+00
    N5  N4ah  1 4.700000e-01    3.690000e+00
    N5  N5ah  1 4.700000e-01    3.690000e+00
  N6ah    N5  1 4.700000e-01    3.880000e+00
  P1ah    N5  1 4.700000e-01    3.690000e+00
  P2ah    N5  1 4.700000e-01    3.690000e+00
  P3ah    N5  1 4.700000e-01    3.520000e+00
  P4ah    N5  1 4.700000e-01    3.520000e+00
  P5ah    N5  1 4.700000e-01    3.520000e+00
  P6ah    N5  1 4.700000e-01    3.520000e+00
    N5  N1dh  1 4.700000e-01    3.390000e+00
    N5  N2dh  1 4.700000e-01    3.520000e+00
    N5  N3dh  1 4.700000e-01    3.520000e+00
    N5  N4dh  1 4.700000e-01    3.690000e+00
    N5  N5dh  1 4.700000e-01    3.690000e+00
  N6dh    N5  1 4.700000e-01    3.880000e+00
  P1dh    N5  1 4.700000e-01    3.690000e+00
  P2dh    N5  1 4.700000e-01    3.690000e+00
  P3dh    N5  1 4.700000e-01    3.520000e+00
  P4dh    N5  1 4.700000e-01    3.520000e+00
  P5dh    N5  1 4.700000e-01    3.520000e+00
  P6dh    N5  1 4.700000e-01    3.520000e+00
    N5   X1h  1 4.700000e-01    3.070000e+00
    N5   X2h  1 4.700000e-01    3.240000e+00
    N5   X3h  1 4.700000e-01    3.390000e+00
    N5   X4h  1 4.700000e-01    3.520000e+00
    N5   C1h  1 4.700000e-01    2.790000e+00
    N5   C2h  1 4.700000e-01    2.960000e+00
    N5   C3h  1 4.700000e-01    3.070000e+00
    N5   C4h  1 4.700000e-01    3.070000e+00
    N5   C5h  1 4.700000e-01    3.240000e+00
    N5   C6h  1 4.700000e-01    3.390000e+00
    N5   N1h  1 4.700000e-01    3.390000e+00
    N5   N2h  1 4.700000e-01    3.520000e+00
    N5   N3h  1 4.700000e-01    3.520000e+00
    N5   N4h  1 4.700000e-01    3.690000e+00
   P6r    N5  1 4.700000e-01    3.520000e+00
   P5r    N5  1 4.700000e-01    3.520000e+00
   P4r    N5  1 4.700000e-01    3.520000e+00
   P3r    N5  1 4.700000e-01    3.520000e+00
   P2r    N5  1 4.700000e-01    3.690000e+00
   P1r    N5  1 4.700000e-01    3.690000e+00
   N6r    N5  1 4.700000e-01    3.880000e+00
    N5   N5r  1 4.700000e-01    3.690000e+00
    N5  X1er  1 4.700000e-01    3.240000e+00
    N5  X2er  1 4.700000e-01    3.390000e+00
    N5  X3er  1 4.700000e-01    3.520000e+00
    N5  X4er  1 4.700000e-01    3.690000e+00
    N5  C1er  1 4.700000e-01    2.960000e+00
    N5  C2er  1 4.700000e-01    3.070000e+00
    N5  C3er  1 4.700000e-01    3.240000e+00
    N5  C4er  1 4.700000e-01    3.240000e+00
    N5  C5er  1 4.700000e-01    3.390000e+00
    N5  C6er  1 4.700000e-01    3.520000e+00
    N5  X1vr  1 4.700000e-01    3.240000e+00
    N5  X2vr  1 4.700000e-01    3.390000e+00
    N5  X3vr  1 4.700000e-01    3.520000e+00
    N5  X4vr  1 4.700000e-01    3.690000e+00
    N5  C1vr  1 4.700000e-01    2.960000e+00
    N5  C2vr  1 4.700000e-01    3.070000e+00
    N5  C3vr  1 4.700000e-01    3.240000e+00
    N5  C4vr  1 4.700000e-01    3.240000e+00
    N5  C5vr  1 4.700000e-01    3.390000e+00
    N5  C6vr  1 4.700000e-01    3.520000e+00
    N5  N1ar  1 4.700000e-01    3.390000e+00
    N5  N2ar  1 4.700000e-01    3.520000e+00
    N5  N3ar  1 4.700000e-01    3.520000e+00
    N5  N4ar  1 4.700000e-01    3.690000e+00
    N5  N5ar  1 4.700000e-01    3.690000e+00
  N6ar    N5  1 4.700000e-01    3.880000e+00
  P1ar    N5  1 4.700000e-01    3.690000e+00
  P2ar    N5  1 4.700000e-01    3.690000e+00
  P3ar    N5  1 4.700000e-01    3.520000e+00
  P4ar    N5  1 4.700000e-01    3.520000e+00
  P5ar    N5  1 4.700000e-01    3.520000e+00
  P6ar    N5  1 4.700000e-01    3.520000e+00
    N5  N1dr  1 4.700000e-01    3.390000e+00
    N5  N2dr  1 4.700000e-01    3.520000e+00
    N5  N3dr  1 4.700000e-01    3.520000e+00
    N5  N4dr  1 4.700000e-01    3.690000e+00
    N5  N5dr  1 4.700000e-01    3.690000e+00
  N6dr    N5  1 4.700000e-01    3.880000e+00
  P1dr    N5  1 4.700000e-01    3.690000e+00
  P2dr    N5  1 4.700000e-01    3.690000e+00
  P3dr    N5  1 4.700000e-01    3.520000e+00
  P4dr    N5  1 4.700000e-01    3.520000e+00
  P5dr    N5  1 4.700000e-01    3.520000e+00
  P6dr    N5  1 4.700000e-01    3.520000e+00
    N5   X1r  1 4.700000e-01    3.070000e+00
    N5   X2r  1 4.700000e-01    3.240000e+00
    N5   X3r  1 4.700000e-01    3.390000e+00
    N5   X4r  1 4.700000e-01    3.520000e+00
    N5   C1r  1 4.700000e-01    2.790000e+00
    N5   C2r  1 4.700000e-01    2.960000e+00
    N5   C3r  1 4.700000e-01    3.070000e+00
    N5   C4r  1 4.700000e-01    3.070000e+00
    N5   C5r  1 4.700000e-01    3.240000e+00
    N5   C6r  1 4.700000e-01    3.390000e+00
    N5   N1r  1 4.700000e-01    3.390000e+00
    N5   N2r  1 4.700000e-01    3.520000e+00
    N5   N3r  1 4.700000e-01    3.520000e+00
    N5   N4r  1 4.700000e-01    3.690000e+00
    N5   SN5  1 4.300000e-01    3.380000e+00
    N5   SN4  1 4.300000e-01    3.380000e+00
    N5   SN3  1 4.300000e-01    3.160000e+00
    N5   SN2  1 4.300000e-01    3.160000e+00
    N5   SN1  1 4.300000e-01    2.920000e+00
    N5   SC6  1 4.300000e-01    2.920000e+00
    N5   SC5  1 4.300000e-01    2.770000e+00
    N5   SC4  1 4.300000e-01    2.530000e+00
    N5   SC3  1 4.300000e-01    2.530000e+00
    N5   SC2  1 4.300000e-01    2.320000e+00
    N5   SC1  1 4.300000e-01    2.160000e+00
    N5   SX4  1 4.300000e-01    3.160000e+00
    N5   SX3  1 4.300000e-01    2.920000e+00
    N5   SX2  1 4.300000e-01    2.770000e+00
    N5   SX1  1 4.300000e-01    2.530000e+00
    N5  SN5d  1 4.300000e-01    3.380000e+00
    N5  SN1d  1 4.300000e-01    2.920000e+00
    N5  SN2d  1 4.300000e-01    3.160000e+00
    N5  SN3d  1 4.300000e-01    3.160000e+00
    N5  SN4d  1 4.300000e-01    3.380000e+00
    N5  SN5a  1 4.300000e-01    3.380000e+00
    N5  SN1a  1 4.300000e-01    2.920000e+00
    N5  SN2a  1 4.300000e-01    3.160000e+00
    N5  SN3a  1 4.300000e-01    3.160000e+00
    N5  SN4a  1 4.300000e-01    3.380000e+00
    N5  SC6v  1 4.300000e-01    3.160000e+00
    N5  SC5v  1 4.300000e-01    2.920000e+00
    N5  SC4v  1 4.300000e-01    2.770000e+00
    N5  SC3v  1 4.300000e-01    2.770000e+00
    N5  SC2v  1 4.300000e-01    2.530000e+00
    N5  SC1v  1 4.300000e-01    2.320000e+00
    N5  SX4v  1 4.300000e-01    3.380000e+00
    N5  SX3v  1 4.300000e-01    3.160000e+00
    N5  SX2v  1 4.300000e-01    2.920000e+00
    N5  SX1v  1 4.300000e-01    2.770000e+00
    N5  SC6e  1 4.300000e-01    3.160000e+00
    N5  SC5e  1 4.300000e-01    2.920000e+00
    N5  SC4e  1 4.300000e-01    2.770000e+00
    N5  SC3e  1 4.300000e-01    2.770000e+00
    N5  SC2e  1 4.300000e-01    2.530000e+00
    N5  SC1e  1 4.300000e-01    2.320000e+00
    N5  SX4e  1 4.300000e-01    3.380000e+00
    N5  SX3e  1 4.300000e-01    3.160000e+00
    N5  SX2e  1 4.300000e-01    2.920000e+00
    N5  SX1e  1 4.300000e-01    2.770000e+00
    N5  SN5q  1 4.300000e-01    3.770000e+00
    N5 SX1eq  1 4.300000e-01    3.160000e+00
    N5 SX2eq  1 4.300000e-01    3.380000e+00
    N5 SX3eq  1 4.300000e-01    3.590000e+00
    N5 SX4eq  1 4.300000e-01    3.770000e+00
    N5 SC1eq  1 4.300000e-01    2.770000e+00
    N5 SC2eq  1 4.300000e-01    2.920000e+00
    N5 SC3eq  1 4.300000e-01    3.160000e+00
    N5 SC4eq  1 4.300000e-01    3.160000e+00
    N5 SC5eq  1 4.300000e-01    3.380000e+00
    N5 SC6eq  1 4.300000e-01    3.590000e+00
    N5 SX1vq  1 4.300000e-01    3.160000e+00
    N5 SX2vq  1 4.300000e-01    3.380000e+00
    N5 SX3vq  1 4.300000e-01    3.590000e+00
    N5 SX4vq  1 4.300000e-01    3.770000e+00
    N5 SC1vq  1 4.300000e-01    2.770000e+00
    N5 SC2vq  1 4.300000e-01    2.920000e+00
    N5 SC3vq  1 4.300000e-01    3.160000e+00
    N5 SC4vq  1 4.300000e-01    3.160000e+00
    N5 SC5vq  1 4.300000e-01    3.380000e+00
    N5 SC6vq  1 4.300000e-01    3.590000e+00
    N5 SN1aq  1 4.300000e-01    3.380000e+00
    N5 SN2aq  1 4.300000e-01    3.590000e+00
    N5 SN3aq  1 4.300000e-01    3.590000e+00
    N5 SN4aq  1 4.300000e-01    3.770000e+00
    N5 SN5aq  1 4.300000e-01    3.770000e+00
    N5 SN1dq  1 4.300000e-01    3.380000e+00
    N5 SN2dq  1 4.300000e-01    3.590000e+00
    N5 SN3dq  1 4.300000e-01    3.590000e+00
    N5 SN4dq  1 4.300000e-01    3.770000e+00
    N5 SN5dq  1 4.300000e-01    3.770000e+00
    N5  SX1q  1 4.300000e-01    2.920000e+00
    N5  SX2q  1 4.300000e-01    3.160000e+00
    N5  SX3q  1 4.300000e-01    3.380000e+00
    N5  SX4q  1 4.300000e-01    3.590000e+00
    N5  SC1q  1 4.300000e-01    2.530000e+00
    N5  SC2q  1 4.300000e-01    2.770000e+00
    N5  SC3q  1 4.300000e-01    2.920000e+00
    N5  SC4q  1 4.300000e-01    2.920000e+00
    N5  SC5q  1 4.300000e-01    3.160000e+00
    N5  SC6q  1 4.300000e-01    3.380000e+00
    N5  SN1q  1 4.300000e-01    3.380000e+00
    N5  SN2q  1 4.300000e-01    3.590000e+00
    N5  SN3q  1 4.300000e-01    3.590000e+00
    N5  SN4q  1 4.300000e-01    3.770000e+00
    N5  SN5h  1 4.300000e-01    3.380000e+00
    N5 SX1eh  1 4.300000e-01    2.770000e+00
    N5 SX2eh  1 4.300000e-01    2.920000e+00
    N5 SX3eh  1 4.300000e-01    3.160000e+00
    N5 SX4eh  1 4.300000e-01    3.380000e+00
    N5 SC1eh  1 4.300000e-01    2.320000e+00
    N5 SC2eh  1 4.300000e-01    2.530000e+00
    N5 SC3eh  1 4.300000e-01    2.770000e+00
    N5 SC4eh  1 4.300000e-01    2.770000e+00
    N5 SC5eh  1 4.300000e-01    2.920000e+00
    N5 SC6eh  1 4.300000e-01    3.160000e+00
    N5 SX1vh  1 4.300000e-01    2.770000e+00
    N5 SX2vh  1 4.300000e-01    2.920000e+00
    N5 SX3vh  1 4.300000e-01    3.160000e+00
    N5 SX4vh  1 4.300000e-01    3.380000e+00
    N5 SC1vh  1 4.300000e-01    2.320000e+00
    N5 SC2vh  1 4.300000e-01    2.530000e+00
    N5 SC3vh  1 4.300000e-01    2.770000e+00
    N5 SC4vh  1 4.300000e-01    2.770000e+00
    N5 SC5vh  1 4.300000e-01    2.920000e+00
    N5 SC6vh  1 4.300000e-01    3.160000e+00
    N5 SN1ah  1 4.300000e-01    2.920000e+00
    N5 SN2ah  1 4.300000e-01    3.160000e+00
    N5 SN3ah  1 4.300000e-01    3.160000e+00
    N5 SN4ah  1 4.300000e-01    3.380000e+00
    N5 SN5ah  1 4.300000e-01    3.380000e+00
    N5 SN1dh  1 4.300000e-01    2.920000e+00
    N5 SN2dh  1 4.300000e-01    3.160000e+00
    N5 SN3dh  1 4.300000e-01    3.160000e+00
    N5 SN4dh  1 4.300000e-01    3.380000e+00
    N5 SN5dh  1 4.300000e-01    3.380000e+00
    N5  SX1h  1 4.300000e-01    2.530000e+00
    N5  SX2h  1 4.300000e-01    2.770000e+00
    N5  SX3h  1 4.300000e-01    2.920000e+00
    N5  SX4h  1 4.300000e-01    3.160000e+00
    N5  SC1h  1 4.300000e-01    2.160000e+00
    N5  SC2h  1 4.300000e-01    2.320000e+00
    N5  SC3h  1 4.300000e-01    2.530000e+00
    N5  SC4h  1 4.300000e-01    2.530000e+00
    N5  SC5h  1 4.300000e-01    2.770000e+00
    N5  SC6h  1 4.300000e-01    2.920000e+00
    N5  SN1h  1 4.300000e-01    2.920000e+00
    N5  SN2h  1 4.300000e-01    3.160000e+00
    N5  SN3h  1 4.300000e-01    3.160000e+00
    N5  SN4h  1 4.300000e-01    3.380000e+00
    N5  SN5r  1 4.300000e-01    3.380000e+00
    N5 SX1er  1 4.300000e-01    2.770000e+00
    N5 SX2er  1 4.300000e-01    2.920000e+00
    N5 SX3er  1 4.300000e-01    3.160000e+00
    N5 SX4er  1 4.300000e-01    3.380000e+00
    N5 SC1er  1 4.300000e-01    2.320000e+00
    N5 SC2er  1 4.300000e-01    2.530000e+00
    N5 SC3er  1 4.300000e-01    2.770000e+00
    N5 SC4er  1 4.300000e-01    2.770000e+00
    N5 SC5er  1 4.300000e-01    2.920000e+00
    N5 SC6er  1 4.300000e-01    3.160000e+00
    N5 SX1vr  1 4.300000e-01    2.770000e+00
    N5 SX2vr  1 4.300000e-01    2.920000e+00
    N5 SX3vr  1 4.300000e-01    3.160000e+00
    N5 SX4vr  1 4.300000e-01    3.380000e+00
    N5 SC1vr  1 4.300000e-01    2.320000e+00
    N5 SC2vr  1 4.300000e-01    2.530000e+00
    N5 SC3vr  1 4.300000e-01    2.770000e+00
    N5 SC4vr  1 4.300000e-01    2.770000e+00
    N5 SC5vr  1 4.300000e-01    2.920000e+00
    N5 SC6vr  1 4.300000e-01    3.160000e+00
    N5 SN1ar  1 4.300000e-01    2.920000e+00
    N5 SN2ar  1 4.300000e-01    3.160000e+00
    N5 SN3ar  1 4.300000e-01    3.160000e+00
    N5 SN4ar  1 4.300000e-01    3.380000e+00
    N5 SN5ar  1 4.300000e-01    3.380000e+00
    N5 SN1dr  1 4.300000e-01    2.920000e+00
    N5 SN2dr  1 4.300000e-01    3.160000e+00
    N5 SN3dr  1 4.300000e-01    3.160000e+00
    N5 SN4dr  1 4.300000e-01    3.380000e+00
    N5 SN5dr  1 4.300000e-01    3.380000e+00
    N5  SX1r  1 4.300000e-01    2.530000e+00
    N5  SX2r  1 4.300000e-01    2.770000e+00
    N5  SX3r  1 4.300000e-01    2.920000e+00
    N5  SX4r  1 4.300000e-01    3.160000e+00
    N5  SC1r  1 4.300000e-01    2.160000e+00
    N5  SC2r  1 4.300000e-01    2.320000e+00
    N5  SC3r  1 4.300000e-01    2.530000e+00
    N5  SC4r  1 4.300000e-01    2.530000e+00
    N5  SC5r  1 4.300000e-01    2.770000e+00
    N5  SC6r  1 4.300000e-01    2.920000e+00
    N5  SN1r  1 4.300000e-01    2.920000e+00
    N5  SN2r  1 4.300000e-01    3.160000e+00
    N5  SN3r  1 4.300000e-01    3.160000e+00
    N5  SN4r  1 4.300000e-01    3.380000e+00
  SP6d    N5  1 4.300000e-01    3.160000e+00
  SP5d    N5  1 4.300000e-01    3.160000e+00
  SP4d    N5  1 4.300000e-01    3.160000e+00
  SP3d    N5  1 4.300000e-01    3.160000e+00
  SP2d    N5  1 4.300000e-01    3.380000e+00
  SP1d    N5  1 4.300000e-01    3.380000e+00
  SN6d    N5  1 4.300000e-01    3.590000e+00
  SP6a    N5  1 4.300000e-01    3.160000e+00
  SP5a    N5  1 4.300000e-01    3.160000e+00
  SP4a    N5  1 4.300000e-01    3.160000e+00
  SP3a    N5  1 4.300000e-01    3.160000e+00
  SP2a    N5  1 4.300000e-01    3.380000e+00
  SP1a    N5  1 4.300000e-01    3.380000e+00
  SN6a    N5  1 4.300000e-01    3.590000e+00
  SP6q    N5  1 4.300000e-01    3.590000e+00
  SP5q    N5  1 4.300000e-01    3.590000e+00
  SP4q    N5  1 4.300000e-01    3.590000e+00
  SP3q    N5  1 4.300000e-01    3.590000e+00
  SP2q    N5  1 4.300000e-01    3.770000e+00
  SP1q    N5  1 4.300000e-01    3.770000e+00
  SN6q    N5  1 4.300000e-01    3.970000e+00
 SN6aq    N5  1 4.300000e-01    3.970000e+00
 SP1aq    N5  1 4.300000e-01    3.770000e+00
 SP2aq    N5  1 4.300000e-01    3.770000e+00
 SP3aq    N5  1 4.300000e-01    3.590000e+00
 SP4aq    N5  1 4.300000e-01    3.590000e+00
 SP5aq    N5  1 4.300000e-01    3.590000e+00
 SP6aq    N5  1 4.300000e-01    3.590000e+00
 SN6dq    N5  1 4.300000e-01    3.970000e+00
 SP1dq    N5  1 4.300000e-01    3.770000e+00
 SP2dq    N5  1 4.300000e-01    3.770000e+00
 SP3dq    N5  1 4.300000e-01    3.590000e+00
 SP4dq    N5  1 4.300000e-01    3.590000e+00
 SP5dq    N5  1 4.300000e-01    3.590000e+00
 SP6dq    N5  1 4.300000e-01    3.590000e+00
  SP6h    N5  1 4.300000e-01    3.160000e+00
  SP5h    N5  1 4.300000e-01    3.160000e+00
  SP4h    N5  1 4.300000e-01    3.160000e+00
  SP3h    N5  1 4.300000e-01    3.160000e+00
  SP2h    N5  1 4.300000e-01    3.380000e+00
  SP1h    N5  1 4.300000e-01    3.380000e+00
  SN6h    N5  1 4.300000e-01    3.590000e+00
 SN6ah    N5  1 4.300000e-01    3.590000e+00
 SP1ah    N5  1 4.300000e-01    3.380000e+00
 SP2ah    N5  1 4.300000e-01    3.380000e+00
 SP3ah    N5  1 4.300000e-01    3.160000e+00
 SP4ah    N5  1 4.300000e-01    3.160000e+00
 SP5ah    N5  1 4.300000e-01    3.160000e+00
 SP6ah    N5  1 4.300000e-01    3.160000e+00
 SN6dh    N5  1 4.300000e-01    3.590000e+00
 SP1dh    N5  1 4.300000e-01    3.380000e+00
 SP2dh    N5  1 4.300000e-01    3.380000e+00
 SP3dh    N5  1 4.300000e-01    3.160000e+00
 SP4dh    N5  1 4.300000e-01    3.160000e+00
 SP5dh    N5  1 4.300000e-01    3.160000e+00
 SP6dh    N5  1 4.300000e-01    3.160000e+00
  SP6r    N5  1 4.300000e-01    3.160000e+00
  SP5r    N5  1 4.300000e-01    3.160000e+00
  SP4r    N5  1 4.300000e-01    3.160000e+00
  SP3r    N5  1 4.300000e-01    3.160000e+00
  SP2r    N5  1 4.300000e-01    3.380000e+00
  SP1r    N5  1 4.300000e-01    3.380000e+00
  SN6r    N5  1 4.300000e-01    3.590000e+00
 SN6ar    N5  1 4.300000e-01    3.590000e+00
 SP1ar    N5  1 4.300000e-01    3.380000e+00
 SP2ar    N5  1 4.300000e-01    3.380000e+00
 SP3ar    N5  1 4.300000e-01    3.160000e+00
 SP4ar    N5  1 4.300000e-01    3.160000e+00
 SP5ar    N5  1 4.300000e-01    3.160000e+00
 SP6ar    N5  1 4.300000e-01    3.160000e+00
 SN6dr    N5  1 4.300000e-01    3.590000e+00
 SP1dr    N5  1 4.300000e-01    3.380000e+00
 SP2dr    N5  1 4.300000e-01    3.380000e+00
 SP3dr    N5  1 4.300000e-01    3.160000e+00
 SP4dr    N5  1 4.300000e-01    3.160000e+00
 SP5dr    N5  1 4.300000e-01    3.160000e+00
 SP6dr    N5  1 4.300000e-01    3.160000e+00
    N5   TN5  1 3.950000e-01    2.700000e+00
    N5   TN4  1 3.950000e-01    2.700000e+00
    N5   TN3  1 3.950000e-01    2.500000e+00
    N5   TN2  1 3.950000e-01    2.500000e+00
    N5   TN1  1 3.950000e-01    2.310000e+00
    N5   TC6  1 3.950000e-01    2.310000e+00
    N5   TC5  1 3.950000e-01    2.110000e+00
    N5   TC4  1 3.950000e-01    1.850000e+00
    N5   TC3  1 3.950000e-01    1.850000e+00
    N5   TC2  1 3.950000e-01    1.670000e+00
    N5   TC1  1 3.980000e-01    1.450000e+00
    N5   TX4  1 3.950000e-01    2.500000e+00
    N5   TX3  1 3.950000e-01    2.310000e+00
    N5   TX2  1 3.950000e-01    2.110000e+00
    N5   TX1  1 3.950000e-01    1.850000e+00
    N5  TN5d  1 3.950000e-01    2.700000e+00
    N5  TN1d  1 3.950000e-01    2.310000e+00
    N5  TN2d  1 3.950000e-01    2.500000e+00
    N5  TN3d  1 3.950000e-01    2.500000e+00
    N5  TN4d  1 3.950000e-01    2.700000e+00
    N5  TN5a  1 3.950000e-01    2.700000e+00
    N5  TN1a  1 3.950000e-01    2.310000e+00
    N5  TN2a  1 3.950000e-01    2.500000e+00
    N5  TN3a  1 3.950000e-01    2.500000e+00
    N5  TN4a  1 3.950000e-01    2.700000e+00
    N5  TC6v  1 3.950000e-01    2.500000e+00
    N5  TC5v  1 3.950000e-01    2.310000e+00
    N5  TC4v  1 3.950000e-01    2.110000e+00
    N5  TC3v  1 3.950000e-01    2.110000e+00
    N5  TC2v  1 3.950000e-01    1.850000e+00
    N5  TC1v  1 3.950000e-01    1.670000e+00
    N5  TX4v  1 3.950000e-01    2.700000e+00
    N5  TX3v  1 3.950000e-01    2.500000e+00
    N5  TX2v  1 3.950000e-01    2.310000e+00
    N5  TX1v  1 3.950000e-01    2.110000e+00
    N5  TC6e  1 3.950000e-01    2.500000e+00
    N5  TC5e  1 3.950000e-01    2.310000e+00
    N5  TC4e  1 3.950000e-01    2.110000e+00
    N5  TC3e  1 3.950000e-01    2.110000e+00
    N5  TC2e  1 3.950000e-01    1.850000e+00
    N5  TC1e  1 3.950000e-01    1.670000e+00
    N5  TX4e  1 3.950000e-01    2.700000e+00
    N5  TX3e  1 3.950000e-01    2.500000e+00
    N5  TX2e  1 3.950000e-01    2.310000e+00
    N5  TX1e  1 3.950000e-01    2.110000e+00
    N5  TN5q  1 3.950000e-01    3.190000e+00
    N5 TX1eq  1 3.950000e-01    2.500000e+00
    N5 TX2eq  1 3.950000e-01    2.700000e+00
    N5 TX3eq  1 3.950000e-01    2.940000e+00
    N5 TX4eq  1 3.950000e-01    3.190000e+00
    N5 TC1eq  1 3.950000e-01    2.110000e+00
    N5 TC2eq  1 3.950000e-01    2.310000e+00
    N5 TC3eq  1 3.950000e-01    2.500000e+00
    N5 TC4eq  1 3.950000e-01    2.500000e+00
    N5 TC5eq  1 3.950000e-01    2.700000e+00
    N5 TC6eq  1 3.950000e-01    2.940000e+00
    N5 TX1vq  1 3.950000e-01    2.500000e+00
    N5 TX2vq  1 3.950000e-01    2.700000e+00
    N5 TX3vq  1 3.950000e-01    2.940000e+00
    N5 TX4vq  1 3.950000e-01    3.190000e+00
    N5 TC1vq  1 3.950000e-01    2.110000e+00
    N5 TC2vq  1 3.950000e-01    2.310000e+00
    N5 TC3vq  1 3.950000e-01    2.500000e+00
    N5 TC4vq  1 3.950000e-01    2.500000e+00
    N5 TC5vq  1 3.950000e-01    2.700000e+00
    N5 TC6vq  1 3.950000e-01    2.940000e+00
    N5 TN1aq  1 3.950000e-01    2.700000e+00
    N5 TN2aq  1 3.950000e-01    2.940000e+00
    N5 TN3aq  1 3.950000e-01    2.940000e+00
    N5 TN4aq  1 3.950000e-01    3.190000e+00
    N5 TN5aq  1 3.950000e-01    3.190000e+00
    N5 TN1dq  1 3.950000e-01    2.700000e+00
    N5 TN2dq  1 3.950000e-01    2.940000e+00
    N5 TN3dq  1 3.950000e-01    2.940000e+00
    N5 TN4dq  1 3.950000e-01    3.190000e+00
    N5 TN5dq  1 3.950000e-01    3.190000e+00
    N5  TX1q  1 3.950000e-01    2.310000e+00
    N5  TX2q  1 3.950000e-01    2.500000e+00
    N5  TX3q  1 3.950000e-01    2.700000e+00
    N5  TX4q  1 3.950000e-01    2.940000e+00
    N5  TC1q  1 3.950000e-01    1.850000e+00
    N5  TC2q  1 3.950000e-01    2.110000e+00
    N5  TC3q  1 3.950000e-01    2.310000e+00
    N5  TC4q  1 3.950000e-01    2.310000e+00
    N5  TC5q  1 3.950000e-01    2.500000e+00
    N5  TC6q  1 3.950000e-01    2.700000e+00
    N5  TN1q  1 3.950000e-01    2.700000e+00
    N5  TN2q  1 3.950000e-01    2.940000e+00
    N5  TN3q  1 3.950000e-01    2.940000e+00
    N5  TN4q  1 3.950000e-01    3.190000e+00
    N5  TN5h  1 3.950000e-01    2.700000e+00
    N5 TX1eh  1 3.950000e-01    2.110000e+00
    N5 TX2eh  1 3.950000e-01    2.310000e+00
    N5 TX3eh  1 3.950000e-01    2.500000e+00
    N5 TX4eh  1 3.950000e-01    2.700000e+00
    N5 TC1eh  1 3.950000e-01    1.670000e+00
    N5 TC2eh  1 3.950000e-01    1.850000e+00
    N5 TC3eh  1 3.950000e-01    2.110000e+00
    N5 TC4eh  1 3.950000e-01    2.110000e+00
    N5 TC5eh  1 3.950000e-01    2.310000e+00
    N5 TC6eh  1 3.950000e-01    2.500000e+00
    N5 TX1vh  1 3.950000e-01    2.110000e+00
    N5 TX2vh  1 3.950000e-01    2.310000e+00
    N5 TX3vh  1 3.950000e-01    2.500000e+00
    N5 TX4vh  1 3.950000e-01    2.700000e+00
    N5 TC1vh  1 3.950000e-01    1.670000e+00
    N5 TC2vh  1 3.950000e-01    1.850000e+00
    N5 TC3vh  1 3.950000e-01    2.110000e+00
    N5 TC4vh  1 3.950000e-01    2.110000e+00
    N5 TC5vh  1 3.950000e-01    2.310000e+00
    N5 TC6vh  1 3.950000e-01    2.500000e+00
    N5 TN1ah  1 3.950000e-01    2.310000e+00
    N5 TN2ah  1 3.950000e-01    2.500000e+00
    N5 TN3ah  1 3.950000e-01    2.500000e+00
    N5 TN4ah  1 3.950000e-01    2.700000e+00
    N5 TN5ah  1 3.950000e-01    2.700000e+00
    N5 TN1dh  1 3.950000e-01    2.310000e+00
    N5 TN2dh  1 3.950000e-01    2.500000e+00
    N5 TN3dh  1 3.950000e-01    2.500000e+00
    N5 TN4dh  1 3.950000e-01    2.700000e+00
    N5 TN5dh  1 3.950000e-01    2.700000e+00
    N5  TX1h  1 3.950000e-01    1.850000e+00
    N5  TX2h  1 3.950000e-01    2.110000e+00
    N5  TX3h  1 3.950000e-01    2.310000e+00
    N5  TX4h  1 3.950000e-01    2.500000e+00
    N5  TC1h  1 3.980000e-01    1.450000e+00
    N5  TC2h  1 3.950000e-01    1.670000e+00
    N5  TC3h  1 3.950000e-01    1.850000e+00
    N5  TC4h  1 3.950000e-01    1.850000e+00
    N5  TC5h  1 3.950000e-01    2.110000e+00
    N5  TC6h  1 3.950000e-01    2.310000e+00
    N5  TN1h  1 3.950000e-01    2.310000e+00
    N5  TN2h  1 3.950000e-01    2.500000e+00
    N5  TN3h  1 3.950000e-01    2.500000e+00
    N5  TN4h  1 3.950000e-01    2.700000e+00
    N5  TN5r  1 3.950000e-01    2.700000e+00
    N5 TX1er  1 3.950000e-01    2.110000e+00
    N5 TX2er  1 3.950000e-01    2.310000e+00
    N5 TX3er  1 3.950000e-01    2.500000e+00
    N5 TX4er  1 3.950000e-01    2.700000e+00
    N5 TC1er  1 3.950000e-01    1.670000e+00
    N5 TC2er  1 3.950000e-01    1.850000e+00
    N5 TC3er  1 3.950000e-01    2.110000e+00
    N5 TC4er  1 3.950000e-01    2.110000e+00
    N5 TC5er  1 3.950000e-01    2.310000e+00
    N5 TC6er  1 3.950000e-01    2.500000e+00
    N5 TX1vr  1 3.950000e-01    2.110000e+00
    N5 TX2vr  1 3.950000e-01    2.310000e+00
    N5 TX3vr  1 3.950000e-01    2.500000e+00
    N5 TX4vr  1 3.950000e-01    2.700000e+00
    N5 TC1vr  1 3.950000e-01    1.670000e+00
    N5 TC2vr  1 3.950000e-01    1.850000e+00
    N5 TC3vr  1 3.950000e-01    2.110000e+00
    N5 TC4vr  1 3.950000e-01    2.110000e+00
    N5 TC5vr  1 3.950000e-01    2.310000e+00
    N5 TC6vr  1 3.950000e-01    2.500000e+00
    N5 TN1ar  1 3.950000e-01    2.310000e+00
    N5 TN2ar  1 3.950000e-01    2.500000e+00
    N5 TN3ar  1 3.950000e-01    2.500000e+00
    N5 TN4ar  1 3.950000e-01    2.700000e+00
    N5 TN5ar  1 3.950000e-01    2.700000e+00
    N5 TN1dr  1 3.950000e-01    2.310000e+00
    N5 TN2dr  1 3.950000e-01    2.500000e+00
    N5 TN3dr  1 3.950000e-01    2.500000e+00
    N5 TN4dr  1 3.950000e-01    2.700000e+00
    N5 TN5dr  1 3.950000e-01    2.700000e+00
    N5  TX1r  1 3.950000e-01    1.850000e+00
    N5  TX2r  1 3.950000e-01    2.110000e+00
    N5  TX3r  1 3.950000e-01    2.310000e+00
    N5  TX4r  1 3.950000e-01    2.500000e+00
    N5  TC1r  1 3.980000e-01    1.450000e+00
    N5  TC2r  1 3.950000e-01    1.670000e+00
    N5  TC3r  1 3.950000e-01    1.850000e+00
    N5  TC4r  1 3.950000e-01    1.850000e+00
    N5  TC5r  1 3.950000e-01    2.110000e+00
    N5  TC6r  1 3.950000e-01    2.310000e+00
    N5  TN1r  1 3.950000e-01    2.310000e+00
    N5  TN2r  1 3.950000e-01    2.500000e+00
    N5  TN3r  1 3.950000e-01    2.500000e+00
    N5  TN4r  1 3.950000e-01    2.700000e+00
  TP6d    N5  1 3.950000e-01    2.500000e+00
  TP5d    N5  1 3.950000e-01    2.500000e+00
  TP4d    N5  1 3.950000e-01    2.500000e+00
  TP3d    N5  1 3.950000e-01    2.500000e+00
  TP2d    N5  1 3.950000e-01    2.700000e+00
  TP1d    N5  1 3.950000e-01    2.700000e+00
  TN6d    N5  1 3.950000e-01    2.940000e+00
  TP6a    N5  1 3.950000e-01    2.500000e+00
  TP5a    N5  1 3.950000e-01    2.500000e+00
  TP4a    N5  1 3.950000e-01    2.500000e+00
  TP3a    N5  1 3.950000e-01    2.500000e+00
  TP2a    N5  1 3.950000e-01    2.700000e+00
  TP1a    N5  1 3.950000e-01    2.700000e+00
  TN6a    N5  1 3.950000e-01    2.940000e+00
  TP6q    N5  1 3.950000e-01    2.940000e+00
  TP5q    N5  1 3.950000e-01    2.940000e+00
  TP4q    N5  1 3.950000e-01    2.940000e+00
  TP3q    N5  1 3.950000e-01    2.940000e+00
  TP2q    N5  1 3.950000e-01    3.190000e+00
  TP1q    N5  1 3.950000e-01    3.190000e+00
  TN6q    N5  1 3.950000e-01    3.430000e+00
 TN6aq    N5  1 3.950000e-01    3.430000e+00
 TP1aq    N5  1 3.950000e-01    3.190000e+00
 TP2aq    N5  1 3.950000e-01    3.190000e+00
 TP3aq    N5  1 3.950000e-01    2.940000e+00
 TP4aq    N5  1 3.950000e-01    2.940000e+00
 TP5aq    N5  1 3.950000e-01    2.940000e+00
 TP6aq    N5  1 3.950000e-01    2.940000e+00
 TN6dq    N5  1 3.950000e-01    3.430000e+00
 TP1dq    N5  1 3.950000e-01    3.190000e+00
 TP2dq    N5  1 3.950000e-01    3.190000e+00
 TP3dq    N5  1 3.950000e-01    2.940000e+00
 TP4dq    N5  1 3.950000e-01    2.940000e+00
 TP5dq    N5  1 3.950000e-01    2.940000e+00
 TP6dq    N5  1 3.950000e-01    2.940000e+00
  TP6h    N5  1 3.950000e-01    2.500000e+00
  TP5h    N5  1 3.950000e-01    2.500000e+00
  TP4h    N5  1 3.950000e-01    2.500000e+00
  TP3h    N5  1 3.950000e-01    2.500000e+00
  TP2h    N5  1 3.950000e-01    2.700000e+00
  TP1h    N5  1 3.950000e-01    2.700000e+00
  TN6h    N5  1 3.950000e-01    2.940000e+00
 TN6ah    N5  1 3.950000e-01    2.940000e+00
 TP1ah    N5  1 3.950000e-01    2.700000e+00
 TP2ah    N5  1 3.950000e-01    2.700000e+00
 TP3ah    N5  1 3.950000e-01    2.500000e+00
 TP4ah    N5  1 3.950000e-01    2.500000e+00
 TP5ah    N5  1 3.950000e-01    2.500000e+00
 TP6ah    N5  1 3.950000e-01    2.500000e+00
 TN6dh    N5  1 3.950000e-01    2.940000e+00
 TP1dh    N5  1 3.950000e-01    2.700000e+00
 TP2dh    N5  1 3.950000e-01    2.700000e+00
 TP3dh    N5  1 3.950000e-01    2.500000e+00
 TP4dh    N5  1 3.950000e-01    2.500000e+00
 TP5dh    N5  1 3.950000e-01    2.500000e+00
 TP6dh    N5  1 3.950000e-01    2.500000e+00
  TP6r    N5  1 3.950000e-01    2.500000e+00
  TP5r    N5  1 3.950000e-01    2.500000e+00
  TP4r    N5  1 3.950000e-01    2.500000e+00
  TP3r    N5  1 3.950000e-01    2.500000e+00
  TP2r    N5  1 3.950000e-01    2.700000e+00
  TP1r    N5  1 3.950000e-01    2.700000e+00
  TN6r    N5  1 3.950000e-01    2.940000e+00
 TN6ar    N5  1 3.950000e-01    2.940000e+00
 TP1ar    N5  1 3.950000e-01    2.700000e+00
 TP2ar    N5  1 3.950000e-01    2.700000e+00
 TP3ar    N5  1 3.950000e-01    2.500000e+00
 TP4ar    N5  1 3.950000e-01    2.500000e+00
 TP5ar    N5  1 3.950000e-01    2.500000e+00
 TP6ar    N5  1 3.950000e-01    2.500000e+00
 TN6dr    N5  1 3.950000e-01    2.940000e+00
 TP1dr    N5  1 3.950000e-01    2.700000e+00
 TP2dr    N5  1 3.950000e-01    2.700000e+00
 TP3dr    N5  1 3.950000e-01    2.500000e+00
 TP4dr    N5  1 3.950000e-01    2.500000e+00
 TP5dr    N5  1 3.950000e-01    2.500000e+00
 TP6dr    N5  1 3.950000e-01    2.500000e+00
   P6d   SN5  1 4.300000e-01    3.160000e+00
   P5d   SN5  1 4.300000e-01    3.160000e+00
   P4d   SN5  1 4.300000e-01    3.160000e+00
   P3d   SN5  1 4.300000e-01    3.160000e+00
   P2d   SN5  1 4.300000e-01    3.380000e+00
   P1d   SN5  1 4.300000e-01    3.380000e+00
   N6d   SN5  1 4.300000e-01    3.590000e+00
   P6a   SN5  1 4.300000e-01    3.160000e+00
   P5a   SN5  1 4.300000e-01    3.160000e+00
   P4a   SN5  1 4.300000e-01    3.160000e+00
   P3a   SN5  1 4.300000e-01    3.160000e+00
   P2a   SN5  1 4.300000e-01    3.380000e+00
   P1a   SN5  1 4.300000e-01    3.380000e+00
   N6a   SN5  1 4.300000e-01    3.590000e+00
   P6q   SN5  1 4.300000e-01    3.590000e+00
   P5q   SN5  1 4.300000e-01    3.590000e+00
   P4q   SN5  1 4.300000e-01    3.590000e+00
   P3q   SN5  1 4.300000e-01    3.590000e+00
   P2q   SN5  1 4.300000e-01    3.770000e+00
   P1q   SN5  1 4.300000e-01    3.770000e+00
   N6q   SN5  1 4.300000e-01    3.970000e+00
  N6aq   SN5  1 4.300000e-01    3.970000e+00
  P1aq   SN5  1 4.300000e-01    3.770000e+00
  P2aq   SN5  1 4.300000e-01    3.770000e+00
  P3aq   SN5  1 4.300000e-01    3.590000e+00
  P4aq   SN5  1 4.300000e-01    3.590000e+00
  P5aq   SN5  1 4.300000e-01    3.590000e+00
  P6aq   SN5  1 4.300000e-01    3.590000e+00
  N6dq   SN5  1 4.300000e-01    3.970000e+00
  P1dq   SN5  1 4.300000e-01    3.770000e+00
  P2dq   SN5  1 4.300000e-01    3.770000e+00
  P3dq   SN5  1 4.300000e-01    3.590000e+00
  P4dq   SN5  1 4.300000e-01    3.590000e+00
  P5dq   SN5  1 4.300000e-01    3.590000e+00
  P6dq   SN5  1 4.300000e-01    3.590000e+00
   P6h   SN5  1 4.300000e-01    3.160000e+00
   P5h   SN5  1 4.300000e-01    3.160000e+00
   P4h   SN5  1 4.300000e-01    3.160000e+00
   P3h   SN5  1 4.300000e-01    3.160000e+00
   P2h   SN5  1 4.300000e-01    3.380000e+00
   P1h   SN5  1 4.300000e-01    3.380000e+00
   N6h   SN5  1 4.300000e-01    3.590000e+00
  N6ah   SN5  1 4.300000e-01    3.590000e+00
  P1ah   SN5  1 4.300000e-01    3.380000e+00
  P2ah   SN5  1 4.300000e-01    3.380000e+00
  P3ah   SN5  1 4.300000e-01    3.160000e+00
  P4ah   SN5  1 4.300000e-01    3.160000e+00
  P5ah   SN5  1 4.300000e-01    3.160000e+00
  P6ah   SN5  1 4.300000e-01    3.160000e+00
  N6dh   SN5  1 4.300000e-01    3.590000e+00
  P1dh   SN5  1 4.300000e-01    3.380000e+00
  P2dh   SN5  1 4.300000e-01    3.380000e+00
  P3dh   SN5  1 4.300000e-01    3.160000e+00
  P4dh   SN5  1 4.300000e-01    3.160000e+00
  P5dh   SN5  1 4.300000e-01    3.160000e+00
  P6dh   SN5  1 4.300000e-01    3.160000e+00
   P6r   SN5  1 4.300000e-01    3.160000e+00
   P5r   SN5  1 4.300000e-01    3.160000e+00
   P4r   SN5  1 4.300000e-01    3.160000e+00
   P3r   SN5  1 4.300000e-01    3.160000e+00
   P2r   SN5  1 4.300000e-01    3.380000e+00
   P1r   SN5  1 4.300000e-01    3.380000e+00
   N6r   SN5  1 4.300000e-01    3.590000e+00
  N6ar   SN5  1 4.300000e-01    3.590000e+00
  P1ar   SN5  1 4.300000e-01    3.380000e+00
  P2ar   SN5  1 4.300000e-01    3.380000e+00
  P3ar   SN5  1 4.300000e-01    3.160000e+00
  P4ar   SN5  1 4.300000e-01    3.160000e+00
  P5ar   SN5  1 4.300000e-01    3.160000e+00
  P6ar   SN5  1 4.300000e-01    3.160000e+00
  N6dr   SN5  1 4.300000e-01    3.590000e+00
  P1dr   SN5  1 4.300000e-01    3.380000e+00
  P2dr   SN5  1 4.300000e-01    3.380000e+00
  P3dr   SN5  1 4.300000e-01    3.160000e+00
  P4dr   SN5  1 4.300000e-01    3.160000e+00
  P5dr   SN5  1 4.300000e-01    3.160000e+00
  P6dr   SN5  1 4.300000e-01    3.160000e+00
   SN5    N4  1 4.300000e-01    3.380000e+00
   SN5    N3  1 4.300000e-01    3.160000e+00
   SN5    N2  1 4.300000e-01    3.160000e+00
   SN5    N1  1 4.300000e-01    2.920000e+00
   SN5    C6  1 4.300000e-01    2.920000e+00
   SN5    C5  1 4.300000e-01    2.770000e+00
   SN5    C4  1 4.300000e-01    2.530000e+00
   SN5    C3  1 4.300000e-01    2.530000e+00
   SN5    C2  1 4.300000e-01    2.320000e+00
   SN5    C1  1 4.300000e-01    2.160000e+00
   SN5    X4  1 4.300000e-01    3.160000e+00
   SN5    X3  1 4.300000e-01    2.920000e+00
   SN5    X2  1 4.300000e-01    2.770000e+00
   SN5    X1  1 4.300000e-01    2.530000e+00
   SN5   N5d  1 4.300000e-01    3.380000e+00
   SN5   N1d  1 4.300000e-01    2.920000e+00
   SN5   N2d  1 4.300000e-01    3.160000e+00
   SN5   N3d  1 4.300000e-01    3.160000e+00
   SN5   N4d  1 4.300000e-01    3.380000e+00
   SN5   N5a  1 4.300000e-01    3.380000e+00
   SN5   N1a  1 4.300000e-01    2.920000e+00
   SN5   N2a  1 4.300000e-01    3.160000e+00
   SN5   N3a  1 4.300000e-01    3.160000e+00
   SN5   N4a  1 4.300000e-01    3.380000e+00
   SN5   C6v  1 4.300000e-01    3.160000e+00
   SN5   C5v  1 4.300000e-01    2.920000e+00
   SN5   C4v  1 4.300000e-01    2.770000e+00
   SN5   C3v  1 4.300000e-01    2.770000e+00
   SN5   C2v  1 4.300000e-01    2.530000e+00
   SN5   C1v  1 4.300000e-01    2.320000e+00
   SN5   X4v  1 4.300000e-01    3.380000e+00
   SN5   X3v  1 4.300000e-01    3.160000e+00
   SN5   X2v  1 4.300000e-01    2.920000e+00
   SN5   X1v  1 4.300000e-01    2.770000e+00
   SN5   C6e  1 4.300000e-01    3.160000e+00
   SN5   C5e  1 4.300000e-01    2.920000e+00
   SN5   C4e  1 4.300000e-01    2.770000e+00
   SN5   C3e  1 4.300000e-01    2.770000e+00
   SN5   C2e  1 4.300000e-01    2.530000e+00
   SN5   C1e  1 4.300000e-01    2.320000e+00
   SN5   X4e  1 4.300000e-01    3.380000e+00
   SN5   X3e  1 4.300000e-01    3.160000e+00
   SN5   X2e  1 4.300000e-01    2.920000e+00
   SN5   X1e  1 4.300000e-01    2.770000e+00
   SN5   N5q  1 4.300000e-01    3.770000e+00
   SN5  X1eq  1 4.300000e-01    3.160000e+00
   SN5  X2eq  1 4.300000e-01    3.380000e+00
   SN5  X3eq  1 4.300000e-01    3.590000e+00
   SN5  X4eq  1 4.300000e-01    3.770000e+00
   SN5  C1eq  1 4.300000e-01    2.770000e+00
   SN5  C2eq  1 4.300000e-01    2.920000e+00
   SN5  C3eq  1 4.300000e-01    3.160000e+00
   SN5  C4eq  1 4.300000e-01    3.160000e+00
   SN5  C5eq  1 4.300000e-01    3.380000e+00
   SN5  C6eq  1 4.300000e-01    3.590000e+00
   SN5  X1vq  1 4.300000e-01    3.160000e+00
   SN5  X2vq  1 4.300000e-01    3.380000e+00
   SN5  X3vq  1 4.300000e-01    3.590000e+00
   SN5  X4vq  1 4.300000e-01    3.770000e+00
   SN5  C1vq  1 4.300000e-01    2.770000e+00
   SN5  C2vq  1 4.300000e-01    2.920000e+00
   SN5  C3vq  1 4.300000e-01    3.160000e+00
   SN5  C4vq  1 4.300000e-01    3.160000e+00
   SN5  C5vq  1 4.300000e-01    3.380000e+00
   SN5  C6vq  1 4.300000e-01    3.590000e+00
   SN5  N1aq  1 4.300000e-01    3.380000e+00
   SN5  N2aq  1 4.300000e-01    3.590000e+00
   SN5  N3aq  1 4.300000e-01    3.590000e+00
   SN5  N4aq  1 4.300000e-01    3.770000e+00
   SN5  N5aq  1 4.300000e-01    3.770000e+00
   SN5  N1dq  1 4.300000e-01    3.380000e+00
   SN5  N2dq  1 4.300000e-01    3.590000e+00
   SN5  N3dq  1 4.300000e-01    3.590000e+00
   SN5  N4dq  1 4.300000e-01    3.770000e+00
   SN5  N5dq  1 4.300000e-01    3.770000e+00
   SN5   X1q  1 4.300000e-01    2.920000e+00
   SN5   X2q  1 4.300000e-01    3.160000e+00
   SN5   X3q  1 4.300000e-01    3.380000e+00
   SN5   X4q  1 4.300000e-01    3.590000e+00
   SN5   C1q  1 4.300000e-01    2.530000e+00
   SN5   C2q  1 4.300000e-01    2.770000e+00
   SN5   C3q  1 4.300000e-01    2.920000e+00
   SN5   C4q  1 4.300000e-01    2.920000e+00
   SN5   C5q  1 4.300000e-01    3.160000e+00
   SN5   C6q  1 4.300000e-01    3.380000e+00
   SN5   N1q  1 4.300000e-01    3.380000e+00
   SN5   N2q  1 4.300000e-01    3.590000e+00
   SN5   N3q  1 4.300000e-01    3.590000e+00
   SN5   N4q  1 4.300000e-01    3.770000e+00
   SN5   N5h  1 4.300000e-01    3.380000e+00
   SN5  X1eh  1 4.300000e-01    2.770000e+00
   SN5  X2eh  1 4.300000e-01    2.920000e+00
   SN5  X3eh  1 4.300000e-01    3.160000e+00
   SN5  X4eh  1 4.300000e-01    3.380000e+00
   SN5  C1eh  1 4.300000e-01    2.320000e+00
   SN5  C2eh  1 4.300000e-01    2.530000e+00
   SN5  C3eh  1 4.300000e-01    2.770000e+00
   SN5  C4eh  1 4.300000e-01    2.770000e+00
   SN5  C5eh  1 4.300000e-01    2.920000e+00
   SN5  C6eh  1 4.300000e-01    3.160000e+00
   SN5  X1vh  1 4.300000e-01    2.770000e+00
   SN5  X2vh  1 4.300000e-01    2.920000e+00
   SN5  X3vh  1 4.300000e-01    3.160000e+00
   SN5  X4vh  1 4.300000e-01    3.380000e+00
   SN5  C1vh  1 4.300000e-01    2.320000e+00
   SN5  C2vh  1 4.300000e-01    2.530000e+00
   SN5  C3vh  1 4.300000e-01    2.770000e+00
   SN5  C4vh  1 4.300000e-01    2.770000e+00
   SN5  C5vh  1 4.300000e-01    2.920000e+00
   SN5  C6vh  1 4.300000e-01    3.160000e+00
   SN5  N1ah  1 4.300000e-01    2.920000e+00
   SN5  N2ah  1 4.300000e-01    3.160000e+00
   SN5  N3ah  1 4.300000e-01    3.160000e+00
   SN5  N4ah  1 4.300000e-01    3.380000e+00
   SN5  N5ah  1 4.300000e-01    3.380000e+00
   SN5  N1dh  1 4.300000e-01    2.920000e+00
   SN5  N2dh  1 4.300000e-01    3.160000e+00
   SN5  N3dh  1 4.300000e-01    3.160000e+00
   SN5  N4dh  1 4.300000e-01    3.380000e+00
   SN5  N5dh  1 4.300000e-01    3.380000e+00
   SN5   X1h  1 4.300000e-01    2.530000e+00
   SN5   X2h  1 4.300000e-01    2.770000e+00
   SN5   X3h  1 4.300000e-01    2.920000e+00
   SN5   X4h  1 4.300000e-01    3.160000e+00
   SN5   C1h  1 4.300000e-01    2.160000e+00
   SN5   C2h  1 4.300000e-01    2.320000e+00
   SN5   C3h  1 4.300000e-01    2.530000e+00
   SN5   C4h  1 4.300000e-01    2.530000e+00
   SN5   C5h  1 4.300000e-01    2.770000e+00
   SN5   C6h  1 4.300000e-01    2.920000e+00
   SN5   N1h  1 4.300000e-01    2.920000e+00
   SN5   N2h  1 4.300000e-01    3.160000e+00
   SN5   N3h  1 4.300000e-01    3.160000e+00
   SN5   N4h  1 4.300000e-01    3.380000e+00
   SN5   N5r  1 4.300000e-01    3.380000e+00
   SN5  X1er  1 4.300000e-01    2.770000e+00
   SN5  X2er  1 4.300000e-01    2.920000e+00
   SN5  X3er  1 4.300000e-01    3.160000e+00
   SN5  X4er  1 4.300000e-01    3.380000e+00
   SN5  C1er  1 4.300000e-01    2.320000e+00
   SN5  C2er  1 4.300000e-01    2.530000e+00
   SN5  C3er  1 4.300000e-01    2.770000e+00
   SN5  C4er  1 4.300000e-01    2.770000e+00
   SN5  C5er  1 4.300000e-01    2.920000e+00
   SN5  C6er  1 4.300000e-01    3.160000e+00
   SN5  X1vr  1 4.300000e-01    2.770000e+00
   SN5  X2vr  1 4.300000e-01    2.920000e+00
   SN5  X3vr  1 4.300000e-01    3.160000e+00
   SN5  X4vr  1 4.300000e-01    3.380000e+00
   SN5  C1vr  1 4.300000e-01    2.320000e+00
   SN5  C2vr  1 4.300000e-01    2.530000e+00
   SN5  C3vr  1 4.300000e-01    2.770000e+00
   SN5  C4vr  1 4.300000e-01    2.770000e+00
   SN5  C5vr  1 4.300000e-01    2.920000e+00
   SN5  C6vr  1 4.300000e-01    3.160000e+00
   SN5  N1ar  1 4.300000e-01    2.920000e+00
   SN5  N2ar  1 4.300000e-01    3.160000e+00
   SN5  N3ar  1 4.300000e-01    3.160000e+00
   SN5  N4ar  1 4.300000e-01    3.380000e+00
   SN5  N5ar  1 4.300000e-01    3.380000e+00
   SN5  N1dr  1 4.300000e-01    2.920000e+00
   SN5  N2dr  1 4.300000e-01    3.160000e+00
   SN5  N3dr  1 4.300000e-01    3.160000e+00
   SN5  N4dr  1 4.300000e-01    3.380000e+00
   SN5  N5dr  1 4.300000e-01    3.380000e+00
   SN5   X1r  1 4.300000e-01    2.530000e+00
   SN5   X2r  1 4.300000e-01    2.770000e+00
   SN5   X3r  1 4.300000e-01    2.920000e+00
   SN5   X4r  1 4.300000e-01    3.160000e+00
   SN5   C1r  1 4.300000e-01    2.160000e+00
   SN5   C2r  1 4.300000e-01    2.320000e+00
   SN5   C3r  1 4.300000e-01    2.530000e+00
   SN5   C4r  1 4.300000e-01    2.530000e+00
   SN5   C5r  1 4.300000e-01    2.770000e+00
   SN5   C6r  1 4.300000e-01    2.920000e+00
   SN5   N1r  1 4.300000e-01    2.920000e+00
   SN5   N2r  1 4.300000e-01    3.160000e+00
   SN5   N3r  1 4.300000e-01    3.160000e+00
   SN5   N4r  1 4.300000e-01    3.380000e+00
   SN5   SN5  1 4.100000e-01    2.840000e+00
   SN5   SN4  1 4.100000e-01    2.840000e+00
   SN5   SN3  1 4.100000e-01    2.600000e+00
   SN5   SN2  1 4.100000e-01    2.600000e+00
   SN5   SN1  1 4.100000e-01    2.350000e+00
   SN5   SC6  1 4.100000e-01    2.350000e+00
   SN5   SC5  1 4.100000e-01    2.200000e+00
   SN5   SC4  1 4.100000e-01    2.040000e+00
   SN5   SC3  1 4.100000e-01    2.040000e+00
   SN5   SC2  1 4.100000e-01    1.910000e+00
   SN5   SC1  1 4.100000e-01    1.750000e+00
   SN5   SX4  1 4.100000e-01    2.600000e+00
   SN5   SX3  1 4.100000e-01    2.350000e+00
   SN5   SX2  1 4.100000e-01    2.200000e+00
   SN5   SX1  1 4.100000e-01    2.040000e+00
  SP6d   SN5  1 4.100000e-01    2.600000e+00
  SP5d   SN5  1 4.100000e-01    2.600000e+00
  SP4d   SN5  1 4.100000e-01    2.600000e+00
  SP3d   SN5  1 4.100000e-01    2.600000e+00
  SP2d   SN5  1 4.100000e-01    2.840000e+00
  SP1d   SN5  1 4.100000e-01    2.840000e+00
  SN6d   SN5  1 4.100000e-01    3.070000e+00
   SN5  SN5d  1 4.100000e-01    2.840000e+00
   SN5  SN1d  1 4.100000e-01    2.350000e+00
   SN5  SN2d  1 4.100000e-01    2.600000e+00
   SN5  SN3d  1 4.100000e-01    2.600000e+00
   SN5  SN4d  1 4.100000e-01    2.840000e+00
  SP6a   SN5  1 4.100000e-01    2.600000e+00
  SP5a   SN5  1 4.100000e-01    2.600000e+00
  SP4a   SN5  1 4.100000e-01    2.600000e+00
  SP3a   SN5  1 4.100000e-01    2.600000e+00
  SP2a   SN5  1 4.100000e-01    2.840000e+00
  SP1a   SN5  1 4.100000e-01    2.840000e+00
  SN6a   SN5  1 4.100000e-01    3.070000e+00
   SN5  SN5a  1 4.100000e-01    2.840000e+00
   SN5  SN1a  1 4.100000e-01    2.350000e+00
   SN5  SN2a  1 4.100000e-01    2.600000e+00
   SN5  SN3a  1 4.100000e-01    2.600000e+00
   SN5  SN4a  1 4.100000e-01    2.840000e+00
   SN5  SC6v  1 4.100000e-01    2.600000e+00
   SN5  SC5v  1 4.100000e-01    2.350000e+00
   SN5  SC4v  1 4.100000e-01    2.200000e+00
   SN5  SC3v  1 4.100000e-01    2.200000e+00
   SN5  SC2v  1 4.100000e-01    2.040000e+00
   SN5  SC1v  1 4.100000e-01    1.910000e+00
   SN5  SX4v  1 4.100000e-01    2.840000e+00
   SN5  SX3v  1 4.100000e-01    2.600000e+00
   SN5  SX2v  1 4.100000e-01    2.350000e+00
   SN5  SX1v  1 4.100000e-01    2.200000e+00
   SN5  SC6e  1 4.100000e-01    2.600000e+00
   SN5  SC5e  1 4.100000e-01    2.350000e+00
   SN5  SC4e  1 4.100000e-01    2.200000e+00
   SN5  SC3e  1 4.100000e-01    2.200000e+00
   SN5  SC2e  1 4.100000e-01    2.040000e+00
   SN5  SC1e  1 4.100000e-01    1.910000e+00
   SN5  SX4e  1 4.100000e-01    2.840000e+00
   SN5  SX3e  1 4.100000e-01    2.600000e+00
   SN5  SX2e  1 4.100000e-01    2.350000e+00
   SN5  SX1e  1 4.100000e-01    2.200000e+00
  SP6q   SN5  1 4.100000e-01    3.070000e+00
  SP5q   SN5  1 4.100000e-01    3.070000e+00
  SP4q   SN5  1 4.100000e-01    3.070000e+00
  SP3q   SN5  1 4.100000e-01    3.070000e+00
  SP2q   SN5  1 4.100000e-01    3.310000e+00
  SP1q   SN5  1 4.100000e-01    3.310000e+00
  SN6q   SN5  1 4.100000e-01    3.550000e+00
   SN5  SN5q  1 4.100000e-01    3.310000e+00
   SN5 SX1eq  1 4.100000e-01    2.600000e+00
   SN5 SX2eq  1 4.100000e-01    2.840000e+00
   SN5 SX3eq  1 4.100000e-01    3.070000e+00
   SN5 SX4eq  1 4.100000e-01    3.310000e+00
   SN5 SC1eq  1 4.100000e-01    2.200000e+00
   SN5 SC2eq  1 4.100000e-01    2.350000e+00
   SN5 SC3eq  1 4.100000e-01    2.600000e+00
   SN5 SC4eq  1 4.100000e-01    2.600000e+00
   SN5 SC5eq  1 4.100000e-01    2.840000e+00
   SN5 SC6eq  1 4.100000e-01    3.070000e+00
   SN5 SX1vq  1 4.100000e-01    2.600000e+00
   SN5 SX2vq  1 4.100000e-01    2.840000e+00
   SN5 SX3vq  1 4.100000e-01    3.070000e+00
   SN5 SX4vq  1 4.100000e-01    3.310000e+00
   SN5 SC1vq  1 4.100000e-01    2.200000e+00
   SN5 SC2vq  1 4.100000e-01    2.350000e+00
   SN5 SC3vq  1 4.100000e-01    2.600000e+00
   SN5 SC4vq  1 4.100000e-01    2.600000e+00
   SN5 SC5vq  1 4.100000e-01    2.840000e+00
   SN5 SC6vq  1 4.100000e-01    3.070000e+00
   SN5 SN1aq  1 4.100000e-01    2.840000e+00
   SN5 SN2aq  1 4.100000e-01    3.070000e+00
   SN5 SN3aq  1 4.100000e-01    3.070000e+00
   SN5 SN4aq  1 4.100000e-01    3.310000e+00
   SN5 SN5aq  1 4.100000e-01    3.310000e+00
 SN6aq   SN5  1 4.100000e-01    3.550000e+00
 SP1aq   SN5  1 4.100000e-01    3.310000e+00
 SP2aq   SN5  1 4.100000e-01    3.310000e+00
 SP3aq   SN5  1 4.100000e-01    3.070000e+00
 SP4aq   SN5  1 4.100000e-01    3.070000e+00
 SP5aq   SN5  1 4.100000e-01    3.070000e+00
 SP6aq   SN5  1 4.100000e-01    3.070000e+00
   SN5 SN1dq  1 4.100000e-01    2.840000e+00
   SN5 SN2dq  1 4.100000e-01    3.070000e+00
   SN5 SN3dq  1 4.100000e-01    3.070000e+00
   SN5 SN4dq  1 4.100000e-01    3.310000e+00
   SN5 SN5dq  1 4.100000e-01    3.310000e+00
 SN6dq   SN5  1 4.100000e-01    3.550000e+00
 SP1dq   SN5  1 4.100000e-01    3.310000e+00
 SP2dq   SN5  1 4.100000e-01    3.310000e+00
 SP3dq   SN5  1 4.100000e-01    3.070000e+00
 SP4dq   SN5  1 4.100000e-01    3.070000e+00
 SP5dq   SN5  1 4.100000e-01    3.070000e+00
 SP6dq   SN5  1 4.100000e-01    3.070000e+00
   SN5  SX1q  1 4.100000e-01    2.350000e+00
   SN5  SX2q  1 4.100000e-01    2.600000e+00
   SN5  SX3q  1 4.100000e-01    2.840000e+00
   SN5  SX4q  1 4.100000e-01    3.070000e+00
   SN5  SC1q  1 4.100000e-01    2.040000e+00
   SN5  SC2q  1 4.100000e-01    2.200000e+00
   SN5  SC3q  1 4.100000e-01    2.350000e+00
   SN5  SC4q  1 4.100000e-01    2.350000e+00
   SN5  SC5q  1 4.100000e-01    2.600000e+00
   SN5  SC6q  1 4.100000e-01    2.840000e+00
   SN5  SN1q  1 4.100000e-01    2.840000e+00
   SN5  SN2q  1 4.100000e-01    3.070000e+00
   SN5  SN3q  1 4.100000e-01    3.070000e+00
   SN5  SN4q  1 4.100000e-01    3.310000e+00
  SP6h   SN5  1 4.100000e-01    2.600000e+00
  SP5h   SN5  1 4.100000e-01    2.600000e+00
  SP4h   SN5  1 4.100000e-01    2.600000e+00
  SP3h   SN5  1 4.100000e-01    2.600000e+00
  SP2h   SN5  1 4.100000e-01    2.840000e+00
  SP1h   SN5  1 4.100000e-01    2.840000e+00
  SN6h   SN5  1 4.100000e-01    3.070000e+00
   SN5  SN5h  1 4.100000e-01    2.840000e+00
   SN5 SX1eh  1 4.100000e-01    2.200000e+00
   SN5 SX2eh  1 4.100000e-01    2.350000e+00
   SN5 SX3eh  1 4.100000e-01    2.600000e+00
   SN5 SX4eh  1 4.100000e-01    2.840000e+00
   SN5 SC1eh  1 4.100000e-01    1.910000e+00
   SN5 SC2eh  1 4.100000e-01    2.040000e+00
   SN5 SC3eh  1 4.100000e-01    2.200000e+00
   SN5 SC4eh  1 4.100000e-01    2.200000e+00
   SN5 SC5eh  1 4.100000e-01    2.350000e+00
   SN5 SC6eh  1 4.100000e-01    2.600000e+00
   SN5 SX1vh  1 4.100000e-01    2.200000e+00
   SN5 SX2vh  1 4.100000e-01    2.350000e+00
   SN5 SX3vh  1 4.100000e-01    2.600000e+00
   SN5 SX4vh  1 4.100000e-01    2.840000e+00
   SN5 SC1vh  1 4.100000e-01    1.910000e+00
   SN5 SC2vh  1 4.100000e-01    2.040000e+00
   SN5 SC3vh  1 4.100000e-01    2.200000e+00
   SN5 SC4vh  1 4.100000e-01    2.200000e+00
   SN5 SC5vh  1 4.100000e-01    2.350000e+00
   SN5 SC6vh  1 4.100000e-01    2.600000e+00
   SN5 SN1ah  1 4.100000e-01    2.350000e+00
   SN5 SN2ah  1 4.100000e-01    2.600000e+00
   SN5 SN3ah  1 4.100000e-01    2.600000e+00
   SN5 SN4ah  1 4.100000e-01    2.840000e+00
   SN5 SN5ah  1 4.100000e-01    2.840000e+00
 SN6ah   SN5  1 4.100000e-01    3.070000e+00
 SP1ah   SN5  1 4.100000e-01    2.840000e+00
 SP2ah   SN5  1 4.100000e-01    2.840000e+00
 SP3ah   SN5  1 4.100000e-01    2.600000e+00
 SP4ah   SN5  1 4.100000e-01    2.600000e+00
 SP5ah   SN5  1 4.100000e-01    2.600000e+00
 SP6ah   SN5  1 4.100000e-01    2.600000e+00
   SN5 SN1dh  1 4.100000e-01    2.350000e+00
   SN5 SN2dh  1 4.100000e-01    2.600000e+00
   SN5 SN3dh  1 4.100000e-01    2.600000e+00
   SN5 SN4dh  1 4.100000e-01    2.840000e+00
   SN5 SN5dh  1 4.100000e-01    2.840000e+00
 SN6dh   SN5  1 4.100000e-01    3.070000e+00
 SP1dh   SN5  1 4.100000e-01    2.840000e+00
 SP2dh   SN5  1 4.100000e-01    2.840000e+00
 SP3dh   SN5  1 4.100000e-01    2.600000e+00
 SP4dh   SN5  1 4.100000e-01    2.600000e+00
 SP5dh   SN5  1 4.100000e-01    2.600000e+00
 SP6dh   SN5  1 4.100000e-01    2.600000e+00
   SN5  SX1h  1 4.100000e-01    2.040000e+00
   SN5  SX2h  1 4.100000e-01    2.200000e+00
   SN5  SX3h  1 4.100000e-01    2.350000e+00
   SN5  SX4h  1 4.100000e-01    2.600000e+00
   SN5  SC1h  1 4.100000e-01    1.750000e+00
   SN5  SC2h  1 4.100000e-01    1.910000e+00
   SN5  SC3h  1 4.100000e-01    2.040000e+00
   SN5  SC4h  1 4.100000e-01    2.040000e+00
   SN5  SC5h  1 4.100000e-01    2.200000e+00
   SN5  SC6h  1 4.100000e-01    2.350000e+00
   SN5  SN1h  1 4.100000e-01    2.350000e+00
   SN5  SN2h  1 4.100000e-01    2.600000e+00
   SN5  SN3h  1 4.100000e-01    2.600000e+00
   SN5  SN4h  1 4.100000e-01    2.840000e+00
  SP6r   SN5  1 4.100000e-01    2.600000e+00
  SP5r   SN5  1 4.100000e-01    2.600000e+00
  SP4r   SN5  1 4.100000e-01    2.600000e+00
  SP3r   SN5  1 4.100000e-01    2.600000e+00
  SP2r   SN5  1 4.100000e-01    2.840000e+00
  SP1r   SN5  1 4.100000e-01    2.840000e+00
  SN6r   SN5  1 4.100000e-01    3.070000e+00
   SN5  SN5r  1 4.100000e-01    2.840000e+00
   SN5 SX1er  1 4.100000e-01    2.200000e+00
   SN5 SX2er  1 4.100000e-01    2.350000e+00
   SN5 SX3er  1 4.100000e-01    2.600000e+00
   SN5 SX4er  1 4.100000e-01    2.840000e+00
   SN5 SC1er  1 4.100000e-01    1.910000e+00
   SN5 SC2er  1 4.100000e-01    2.040000e+00
   SN5 SC3er  1 4.100000e-01    2.200000e+00
   SN5 SC4er  1 4.100000e-01    2.200000e+00
   SN5 SC5er  1 4.100000e-01    2.350000e+00
   SN5 SC6er  1 4.100000e-01    2.600000e+00
   SN5 SX1vr  1 4.100000e-01    2.200000e+00
   SN5 SX2vr  1 4.100000e-01    2.350000e+00
   SN5 SX3vr  1 4.100000e-01    2.600000e+00
   SN5 SX4vr  1 4.100000e-01    2.840000e+00
   SN5 SC1vr  1 4.100000e-01    1.910000e+00
   SN5 SC2vr  1 4.100000e-01    2.040000e+00
   SN5 SC3vr  1 4.100000e-01    2.200000e+00
   SN5 SC4vr  1 4.100000e-01    2.200000e+00
   SN5 SC5vr  1 4.100000e-01    2.350000e+00
   SN5 SC6vr  1 4.100000e-01    2.600000e+00
   SN5 SN1ar  1 4.100000e-01    2.350000e+00
   SN5 SN2ar  1 4.100000e-01    2.600000e+00
   SN5 SN3ar  1 4.100000e-01    2.600000e+00
   SN5 SN4ar  1 4.100000e-01    2.840000e+00
   SN5 SN5ar  1 4.100000e-01    2.840000e+00
 SN6ar   SN5  1 4.100000e-01    3.070000e+00
 SP1ar   SN5  1 4.100000e-01    2.840000e+00
 SP2ar   SN5  1 4.100000e-01    2.840000e+00
 SP3ar   SN5  1 4.100000e-01    2.600000e+00
 SP4ar   SN5  1 4.100000e-01    2.600000e+00
 SP5ar   SN5  1 4.100000e-01    2.600000e+00
 SP6ar   SN5  1 4.100000e-01    2.600000e+00
   SN5 SN1dr  1 4.100000e-01    2.350000e+00
   SN5 SN2dr  1 4.100000e-01    2.600000e+00
   SN5 SN3dr  1 4.100000e-01    2.600000e+00
   SN5 SN4dr  1 4.100000e-01    2.840000e+00
   SN5 SN5dr  1 4.100000e-01    2.840000e+00
 SN6dr   SN5  1 4.100000e-01    3.070000e+00
 SP1dr   SN5  1 4.100000e-01    2.840000e+00
 SP2dr   SN5  1 4.100000e-01    2.840000e+00
 SP3dr   SN5  1 4.100000e-01    2.600000e+00
 SP4dr   SN5  1 4.100000e-01    2.600000e+00
 SP5dr   SN5  1 4.100000e-01    2.600000e+00
 SP6dr   SN5  1 4.100000e-01    2.600000e+00
   SN5  SX1r  1 4.100000e-01    2.040000e+00
   SN5  SX2r  1 4.100000e-01    2.200000e+00
   SN5  SX3r  1 4.100000e-01    2.350000e+00
   SN5  SX4r  1 4.100000e-01    2.600000e+00
   SN5  SC1r  1 4.100000e-01    1.750000e+00
   SN5  SC2r  1 4.100000e-01    1.910000e+00
   SN5  SC3r  1 4.100000e-01    2.040000e+00
   SN5  SC4r  1 4.100000e-01    2.040000e+00
   SN5  SC5r  1 4.100000e-01    2.200000e+00
   SN5  SC6r  1 4.100000e-01    2.350000e+00
   SN5  SN1r  1 4.100000e-01    2.350000e+00
   SN5  SN2r  1 4.100000e-01    2.600000e+00
   SN5  SN3r  1 4.100000e-01    2.600000e+00
   SN5  SN4r  1 4.100000e-01    2.840000e+00
   SN5   TN5  1 3.650000e-01    2.340000e+00
   SN5   TN4  1 3.650000e-01    2.340000e+00
   SN5   TN3  1 3.650000e-01    2.110000e+00
   SN5   TN2  1 3.650000e-01    2.110000e+00
   SN5   TN1  1 3.650000e-01    1.910000e+00
   SN5   TC6  1 3.650000e-01    1.910000e+00
   SN5   TC5  1 3.650000e-01    1.750000e+00
   SN5   TC4  1 3.660000e-01    1.600000e+00
   SN5   TC3  1 3.660000e-01    1.600000e+00
   SN5   TC2  1 3.780000e-01    1.450000e+00
   SN5   TC1  1 3.940000e-01    1.290000e+00
   SN5   TX4  1 3.650000e-01    2.110000e+00
   SN5   TX3  1 3.650000e-01    1.910000e+00
   SN5   TX2  1 3.650000e-01    1.750000e+00
   SN5   TX1  1 3.660000e-01    1.600000e+00
   SN5  TN5d  1 3.650000e-01    2.340000e+00
   SN5  TN1d  1 3.650000e-01    1.910000e+00
   SN5  TN2d  1 3.650000e-01    2.110000e+00
   SN5  TN3d  1 3.650000e-01    2.110000e+00
   SN5  TN4d  1 3.650000e-01    2.340000e+00
   SN5  TN5a  1 3.650000e-01    2.340000e+00
   SN5  TN1a  1 3.650000e-01    1.910000e+00
   SN5  TN2a  1 3.650000e-01    2.110000e+00
   SN5  TN3a  1 3.650000e-01    2.110000e+00
   SN5  TN4a  1 3.650000e-01    2.340000e+00
   SN5  TC6v  1 3.650000e-01    2.110000e+00
   SN5  TC5v  1 3.650000e-01    1.910000e+00
   SN5  TC4v  1 3.650000e-01    1.750000e+00
   SN5  TC3v  1 3.650000e-01    1.750000e+00
   SN5  TC2v  1 3.660000e-01    1.600000e+00
   SN5  TC1v  1 3.780000e-01    1.450000e+00
   SN5  TX4v  1 3.650000e-01    2.340000e+00
   SN5  TX3v  1 3.650000e-01    2.110000e+00
   SN5  TX2v  1 3.650000e-01    1.910000e+00
   SN5  TX1v  1 3.650000e-01    1.750000e+00
   SN5  TC6e  1 3.650000e-01    2.110000e+00
   SN5  TC5e  1 3.650000e-01    1.910000e+00
   SN5  TC4e  1 3.650000e-01    1.750000e+00
   SN5  TC3e  1 3.650000e-01    1.750000e+00
   SN5  TC2e  1 3.660000e-01    1.600000e+00
   SN5  TC1e  1 3.780000e-01    1.450000e+00
   SN5  TX4e  1 3.650000e-01    2.340000e+00
   SN5  TX3e  1 3.650000e-01    2.110000e+00
   SN5  TX2e  1 3.650000e-01    1.910000e+00
   SN5  TX1e  1 3.650000e-01    1.750000e+00
   SN5  TN5q  1 3.650000e-01    2.830000e+00
   SN5 TX1eq  1 3.650000e-01    2.110000e+00
   SN5 TX2eq  1 3.650000e-01    2.340000e+00
   SN5 TX3eq  1 3.650000e-01    2.570000e+00
   SN5 TX4eq  1 3.650000e-01    2.830000e+00
   SN5 TC1eq  1 3.650000e-01    1.750000e+00
   SN5 TC2eq  1 3.650000e-01    1.910000e+00
   SN5 TC3eq  1 3.650000e-01    2.110000e+00
   SN5 TC4eq  1 3.650000e-01    2.110000e+00
   SN5 TC5eq  1 3.650000e-01    2.340000e+00
   SN5 TC6eq  1 3.650000e-01    2.570000e+00
   SN5 TX1vq  1 3.650000e-01    2.110000e+00
   SN5 TX2vq  1 3.650000e-01    2.340000e+00
   SN5 TX3vq  1 3.650000e-01    2.570000e+00
   SN5 TX4vq  1 3.650000e-01    2.830000e+00
   SN5 TC1vq  1 3.650000e-01    1.750000e+00
   SN5 TC2vq  1 3.650000e-01    1.910000e+00
   SN5 TC3vq  1 3.650000e-01    2.110000e+00
   SN5 TC4vq  1 3.650000e-01    2.110000e+00
   SN5 TC5vq  1 3.650000e-01    2.340000e+00
   SN5 TC6vq  1 3.650000e-01    2.570000e+00
   SN5 TN1aq  1 3.650000e-01    2.340000e+00
   SN5 TN2aq  1 3.650000e-01    2.570000e+00
   SN5 TN3aq  1 3.650000e-01    2.570000e+00
   SN5 TN4aq  1 3.650000e-01    2.830000e+00
   SN5 TN5aq  1 3.650000e-01    2.830000e+00
   SN5 TN1dq  1 3.650000e-01    2.340000e+00
   SN5 TN2dq  1 3.650000e-01    2.570000e+00
   SN5 TN3dq  1 3.650000e-01    2.570000e+00
   SN5 TN4dq  1 3.650000e-01    2.830000e+00
   SN5 TN5dq  1 3.650000e-01    2.830000e+00
   SN5  TX1q  1 3.650000e-01    1.910000e+00
   SN5  TX2q  1 3.650000e-01    2.110000e+00
   SN5  TX3q  1 3.650000e-01    2.340000e+00
   SN5  TX4q  1 3.650000e-01    2.570000e+00
   SN5  TC1q  1 3.660000e-01    1.600000e+00
   SN5  TC2q  1 3.650000e-01    1.750000e+00
   SN5  TC3q  1 3.650000e-01    1.910000e+00
   SN5  TC4q  1 3.650000e-01    1.910000e+00
   SN5  TC5q  1 3.650000e-01    2.110000e+00
   SN5  TC6q  1 3.650000e-01    2.340000e+00
   SN5  TN1q  1 3.650000e-01    2.340000e+00
   SN5  TN2q  1 3.650000e-01    2.570000e+00
   SN5  TN3q  1 3.650000e-01    2.570000e+00
   SN5  TN4q  1 3.650000e-01    2.830000e+00
   SN5  TN5h  1 3.650000e-01    2.340000e+00
   SN5 TX1eh  1 3.650000e-01    1.750000e+00
   SN5 TX2eh  1 3.650000e-01    1.910000e+00
   SN5 TX3eh  1 3.650000e-01    2.110000e+00
   SN5 TX4eh  1 3.650000e-01    2.340000e+00
   SN5 TC1eh  1 3.780000e-01    1.450000e+00
   SN5 TC2eh  1 3.660000e-01    1.600000e+00
   SN5 TC3eh  1 3.650000e-01    1.750000e+00
   SN5 TC4eh  1 3.650000e-01    1.750000e+00
   SN5 TC5eh  1 3.650000e-01    1.910000e+00
   SN5 TC6eh  1 3.650000e-01    2.110000e+00
   SN5 TX1vh  1 3.650000e-01    1.750000e+00
   SN5 TX2vh  1 3.650000e-01    1.910000e+00
   SN5 TX3vh  1 3.650000e-01    2.110000e+00
   SN5 TX4vh  1 3.650000e-01    2.340000e+00
   SN5 TC1vh  1 3.780000e-01    1.450000e+00
   SN5 TC2vh  1 3.660000e-01    1.600000e+00
   SN5 TC3vh  1 3.650000e-01    1.750000e+00
   SN5 TC4vh  1 3.650000e-01    1.750000e+00
   SN5 TC5vh  1 3.650000e-01    1.910000e+00
   SN5 TC6vh  1 3.650000e-01    2.110000e+00
   SN5 TN1ah  1 3.650000e-01    1.910000e+00
   SN5 TN2ah  1 3.650000e-01    2.110000e+00
   SN5 TN3ah  1 3.650000e-01    2.110000e+00
   SN5 TN4ah  1 3.650000e-01    2.340000e+00
   SN5 TN5ah  1 3.650000e-01    2.340000e+00
   SN5 TN1dh  1 3.650000e-01    1.910000e+00
   SN5 TN2dh  1 3.650000e-01    2.110000e+00
   SN5 TN3dh  1 3.650000e-01    2.110000e+00
   SN5 TN4dh  1 3.650000e-01    2.340000e+00
   SN5 TN5dh  1 3.650000e-01    2.340000e+00
   SN5  TX1h  1 3.660000e-01    1.600000e+00
   SN5  TX2h  1 3.650000e-01    1.750000e+00
   SN5  TX3h  1 3.650000e-01    1.910000e+00
   SN5  TX4h  1 3.650000e-01    2.110000e+00
   SN5  TC1h  1 3.940000e-01    1.290000e+00
   SN5  TC2h  1 3.780000e-01    1.450000e+00
   SN5  TC3h  1 3.660000e-01    1.600000e+00
   SN5  TC4h  1 3.660000e-01    1.600000e+00
   SN5  TC5h  1 3.650000e-01    1.750000e+00
   SN5  TC6h  1 3.650000e-01    1.910000e+00
   SN5  TN1h  1 3.650000e-01    1.910000e+00
   SN5  TN2h  1 3.650000e-01    2.110000e+00
   SN5  TN3h  1 3.650000e-01    2.110000e+00
   SN5  TN4h  1 3.650000e-01    2.340000e+00
   SN5  TN5r  1 3.650000e-01    2.340000e+00
   SN5 TX1er  1 3.650000e-01    1.750000e+00
   SN5 TX2er  1 3.650000e-01    1.910000e+00
   SN5 TX3er  1 3.650000e-01    2.110000e+00
   SN5 TX4er  1 3.650000e-01    2.340000e+00
   SN5 TC1er  1 3.780000e-01    1.450000e+00
   SN5 TC2er  1 3.660000e-01    1.600000e+00
   SN5 TC3er  1 3.650000e-01    1.750000e+00
   SN5 TC4er  1 3.650000e-01    1.750000e+00
   SN5 TC5er  1 3.650000e-01    1.910000e+00
   SN5 TC6er  1 3.650000e-01    2.110000e+00
   SN5 TX1vr  1 3.650000e-01    1.750000e+00
   SN5 TX2vr  1 3.650000e-01    1.910000e+00
   SN5 TX3vr  1 3.650000e-01    2.110000e+00
   SN5 TX4vr  1 3.650000e-01    2.340000e+00
   SN5 TC1vr  1 3.780000e-01    1.450000e+00
   SN5 TC2vr  1 3.660000e-01    1.600000e+00
   SN5 TC3vr  1 3.650000e-01    1.750000e+00
   SN5 TC4vr  1 3.650000e-01    1.750000e+00
   SN5 TC5vr  1 3.650000e-01    1.910000e+00
   SN5 TC6vr  1 3.650000e-01    2.110000e+00
   SN5 TN1ar  1 3.650000e-01    1.910000e+00
   SN5 TN2ar  1 3.650000e-01    2.110000e+00
   SN5 TN3ar  1 3.650000e-01    2.110000e+00
   SN5 TN4ar  1 3.650000e-01    2.340000e+00
   SN5 TN5ar  1 3.650000e-01    2.340000e+00
   SN5 TN1dr  1 3.650000e-01    1.910000e+00
   SN5 TN2dr  1 3.650000e-01    2.110000e+00
   SN5 TN3dr  1 3.650000e-01    2.110000e+00
   SN5 TN4dr  1 3.650000e-01    2.340000e+00
   SN5 TN5dr  1 3.650000e-01    2.340000e+00
   SN5  TX1r  1 3.660000e-01    1.600000e+00
   SN5  TX2r  1 3.650000e-01    1.750000e+00
   SN5  TX3r  1 3.650000e-01    1.910000e+00
   SN5  TX4r  1 3.650000e-01    2.110000e+00
   SN5  TC1r  1 3.940000e-01    1.290000e+00
   SN5  TC2r  1 3.780000e-01    1.450000e+00
   SN5  TC3r  1 3.660000e-01    1.600000e+00
   SN5  TC4r  1 3.660000e-01    1.600000e+00
   SN5  TC5r  1 3.650000e-01    1.750000e+00
   SN5  TC6r  1 3.650000e-01    1.910000e+00
   SN5  TN1r  1 3.650000e-01    1.910000e+00
   SN5  TN2r  1 3.650000e-01    2.110000e+00
   SN5  TN3r  1 3.650000e-01    2.110000e+00
   SN5  TN4r  1 3.650000e-01    2.340000e+00
  TP6d   SN5  1 3.650000e-01    2.110000e+00
  TP5d   SN5  1 3.650000e-01    2.110000e+00
  TP4d   SN5  1 3.650000e-01    2.110000e+00
  TP3d   SN5  1 3.650000e-01    2.110000e+00
  TP2d   SN5  1 3.650000e-01    2.340000e+00
  TP1d   SN5  1 3.650000e-01    2.340000e+00
  TN6d   SN5  1 3.650000e-01    2.570000e+00
  TP6a   SN5  1 3.650000e-01    2.110000e+00
  TP5a   SN5  1 3.650000e-01    2.110000e+00
  TP4a   SN5  1 3.650000e-01    2.110000e+00
  TP3a   SN5  1 3.650000e-01    2.110000e+00
  TP2a   SN5  1 3.650000e-01    2.340000e+00
  TP1a   SN5  1 3.650000e-01    2.340000e+00
  TN6a   SN5  1 3.650000e-01    2.570000e+00
  TP6q   SN5  1 3.650000e-01    2.570000e+00
  TP5q   SN5  1 3.650000e-01    2.570000e+00
  TP4q   SN5  1 3.650000e-01    2.570000e+00
  TP3q   SN5  1 3.650000e-01    2.570000e+00
  TP2q   SN5  1 3.650000e-01    2.830000e+00
  TP1q   SN5  1 3.650000e-01    2.830000e+00
  TN6q   SN5  1 3.650000e-01    3.100000e+00
 TN6aq   SN5  1 3.650000e-01    3.100000e+00
 TP1aq   SN5  1 3.650000e-01    2.830000e+00
 TP2aq   SN5  1 3.650000e-01    2.830000e+00
 TP3aq   SN5  1 3.650000e-01    2.570000e+00
 TP4aq   SN5  1 3.650000e-01    2.570000e+00
 TP5aq   SN5  1 3.650000e-01    2.570000e+00
 TP6aq   SN5  1 3.650000e-01    2.570000e+00
 TN6dq   SN5  1 3.650000e-01    3.100000e+00
 TP1dq   SN5  1 3.650000e-01    2.830000e+00
 TP2dq   SN5  1 3.650000e-01    2.830000e+00
 TP3dq   SN5  1 3.650000e-01    2.570000e+00
 TP4dq   SN5  1 3.650000e-01    2.570000e+00
 TP5dq   SN5  1 3.650000e-01    2.570000e+00
 TP6dq   SN5  1 3.650000e-01    2.570000e+00
  TP6h   SN5  1 3.650000e-01    2.110000e+00
  TP5h   SN5  1 3.650000e-01    2.110000e+00
  TP4h   SN5  1 3.650000e-01    2.110000e+00
  TP3h   SN5  1 3.650000e-01    2.110000e+00
  TP2h   SN5  1 3.650000e-01    2.340000e+00
  TP1h   SN5  1 3.650000e-01    2.340000e+00
  TN6h   SN5  1 3.650000e-01    2.570000e+00
 TN6ah   SN5  1 3.650000e-01    2.570000e+00
 TP1ah   SN5  1 3.650000e-01    2.340000e+00
 TP2ah   SN5  1 3.650000e-01    2.340000e+00
 TP3ah   SN5  1 3.650000e-01    2.110000e+00
 TP4ah   SN5  1 3.650000e-01    2.110000e+00
 TP5ah   SN5  1 3.650000e-01    2.110000e+00
 TP6ah   SN5  1 3.650000e-01    2.110000e+00
 TN6dh   SN5  1 3.650000e-01    2.570000e+00
 TP1dh   SN5  1 3.650000e-01    2.340000e+00
 TP2dh   SN5  1 3.650000e-01    2.340000e+00
 TP3dh   SN5  1 3.650000e-01    2.110000e+00
 TP4dh   SN5  1 3.650000e-01    2.110000e+00
 TP5dh   SN5  1 3.650000e-01    2.110000e+00
 TP6dh   SN5  1 3.650000e-01    2.110000e+00
  TP6r   SN5  1 3.650000e-01    2.110000e+00
  TP5r   SN5  1 3.650000e-01    2.110000e+00
  TP4r   SN5  1 3.650000e-01    2.110000e+00
  TP3r   SN5  1 3.650000e-01    2.110000e+00
  TP2r   SN5  1 3.650000e-01    2.340000e+00
  TP1r   SN5  1 3.650000e-01    2.340000e+00
  TN6r   SN5  1 3.650000e-01    2.570000e+00
 TN6ar   SN5  1 3.650000e-01    2.570000e+00
 TP1ar   SN5  1 3.650000e-01    2.340000e+00
 TP2ar   SN5  1 3.650000e-01    2.340000e+00
 TP3ar   SN5  1 3.650000e-01    2.110000e+00
 TP4ar   SN5  1 3.650000e-01    2.110000e+00
 TP5ar   SN5  1 3.650000e-01    2.110000e+00
 TP6ar   SN5  1 3.650000e-01    2.110000e+00
 TN6dr   SN5  1 3.650000e-01    2.570000e+00
 TP1dr   SN5  1 3.650000e-01    2.340000e+00
 TP2dr   SN5  1 3.650000e-01    2.340000e+00
 TP3dr   SN5  1 3.650000e-01    2.110000e+00
 TP4dr   SN5  1 3.650000e-01    2.110000e+00
 TP5dr   SN5  1 3.650000e-01    2.110000e+00
 TP6dr   SN5  1 3.650000e-01    2.110000e+00
   P6d   TN5  1 3.950000e-01    2.500000e+00
   P5d   TN5  1 3.950000e-01    2.500000e+00
   P4d   TN5  1 3.950000e-01    2.500000e+00
   P3d   TN5  1 3.950000e-01    2.500000e+00
   P2d   TN5  1 3.950000e-01    2.700000e+00
   P1d   TN5  1 3.950000e-01    2.700000e+00
   N6d   TN5  1 3.950000e-01    2.940000e+00
   P6a   TN5  1 3.950000e-01    2.500000e+00
   P5a   TN5  1 3.950000e-01    2.500000e+00
   P4a   TN5  1 3.950000e-01    2.500000e+00
   P3a   TN5  1 3.950000e-01    2.500000e+00
   P2a   TN5  1 3.950000e-01    2.700000e+00
   P1a   TN5  1 3.950000e-01    2.700000e+00
   N6a   TN5  1 3.950000e-01    2.940000e+00
   P6q   TN5  1 3.950000e-01    2.940000e+00
   P5q   TN5  1 3.950000e-01    2.940000e+00
   P4q   TN5  1 3.950000e-01    2.940000e+00
   P3q   TN5  1 3.950000e-01    2.940000e+00
   P2q   TN5  1 3.950000e-01    3.190000e+00
   P1q   TN5  1 3.950000e-01    3.190000e+00
   N6q   TN5  1 3.950000e-01    3.430000e+00
  N6aq   TN5  1 3.950000e-01    3.430000e+00
  P1aq   TN5  1 3.950000e-01    3.190000e+00
  P2aq   TN5  1 3.950000e-01    3.190000e+00
  P3aq   TN5  1 3.950000e-01    2.940000e+00
  P4aq   TN5  1 3.950000e-01    2.940000e+00
  P5aq   TN5  1 3.950000e-01    2.940000e+00
  P6aq   TN5  1 3.950000e-01    2.940000e+00
  N6dq   TN5  1 3.950000e-01    3.430000e+00
  P1dq   TN5  1 3.950000e-01    3.190000e+00
  P2dq   TN5  1 3.950000e-01    3.190000e+00
  P3dq   TN5  1 3.950000e-01    2.940000e+00
  P4dq   TN5  1 3.950000e-01    2.940000e+00
  P5dq   TN5  1 3.950000e-01    2.940000e+00
  P6dq   TN5  1 3.950000e-01    2.940000e+00
   P6h   TN5  1 3.950000e-01    2.500000e+00
   P5h   TN5  1 3.950000e-01    2.500000e+00
   P4h   TN5  1 3.950000e-01    2.500000e+00
   P3h   TN5  1 3.950000e-01    2.500000e+00
   P2h   TN5  1 3.950000e-01    2.700000e+00
   P1h   TN5  1 3.950000e-01    2.700000e+00
   N6h   TN5  1 3.950000e-01    2.940000e+00
  N6ah   TN5  1 3.950000e-01    2.940000e+00
  P1ah   TN5  1 3.950000e-01    2.700000e+00
  P2ah   TN5  1 3.950000e-01    2.700000e+00
  P3ah   TN5  1 3.950000e-01    2.500000e+00
  P4ah   TN5  1 3.950000e-01    2.500000e+00
  P5ah   TN5  1 3.950000e-01    2.500000e+00
  P6ah   TN5  1 3.950000e-01    2.500000e+00
  N6dh   TN5  1 3.950000e-01    2.940000e+00
  P1dh   TN5  1 3.950000e-01    2.700000e+00
  P2dh   TN5  1 3.950000e-01    2.700000e+00
  P3dh   TN5  1 3.950000e-01    2.500000e+00
  P4dh   TN5  1 3.950000e-01    2.500000e+00
  P5dh   TN5  1 3.950000e-01    2.500000e+00
  P6dh   TN5  1 3.950000e-01    2.500000e+00
   P6r   TN5  1 3.950000e-01    2.500000e+00
   P5r   TN5  1 3.950000e-01    2.500000e+00
   P4r   TN5  1 3.950000e-01    2.500000e+00
   P3r   TN5  1 3.950000e-01    2.500000e+00
   P2r   TN5  1 3.950000e-01    2.700000e+00
   P1r   TN5  1 3.950000e-01    2.700000e+00
   N6r   TN5  1 3.950000e-01    2.940000e+00
  N6ar   TN5  1 3.950000e-01    2.940000e+00
  P1ar   TN5  1 3.950000e-01    2.700000e+00
  P2ar   TN5  1 3.950000e-01    2.700000e+00
  P3ar   TN5  1 3.950000e-01    2.500000e+00
  P4ar   TN5  1 3.950000e-01    2.500000e+00
  P5ar   TN5  1 3.950000e-01    2.500000e+00
  P6ar   TN5  1 3.950000e-01    2.500000e+00
  N6dr   TN5  1 3.950000e-01    2.940000e+00
  P1dr   TN5  1 3.950000e-01    2.700000e+00
  P2dr   TN5  1 3.950000e-01    2.700000e+00
  P3dr   TN5  1 3.950000e-01    2.500000e+00
  P4dr   TN5  1 3.950000e-01    2.500000e+00
  P5dr   TN5  1 3.950000e-01    2.500000e+00
  P6dr   TN5  1 3.950000e-01    2.500000e+00
   TN5    N4  1 3.950000e-01    2.700000e+00
   TN5    N3  1 3.950000e-01    2.500000e+00
   TN5    N2  1 3.950000e-01    2.500000e+00
   TN5    N1  1 3.950000e-01    2.310000e+00
   TN5    C6  1 3.950000e-01    2.310000e+00
   TN5    C5  1 3.950000e-01    2.110000e+00
   TN5    C4  1 3.950000e-01    1.850000e+00
   TN5    C3  1 3.950000e-01    1.850000e+00
   TN5    C2  1 3.950000e-01    1.670000e+00
   TN5    C1  1 3.980000e-01    1.450000e+00
   TN5    X4  1 3.950000e-01    2.500000e+00
   TN5    X3  1 3.950000e-01    2.310000e+00
   TN5    X2  1 3.950000e-01    2.110000e+00
   TN5    X1  1 3.950000e-01    1.850000e+00
   TN5   N5d  1 3.950000e-01    2.700000e+00
   TN5   N1d  1 3.950000e-01    2.310000e+00
   TN5   N2d  1 3.950000e-01    2.500000e+00
   TN5   N3d  1 3.950000e-01    2.500000e+00
   TN5   N4d  1 3.950000e-01    2.700000e+00
   TN5   N5a  1 3.950000e-01    2.700000e+00
   TN5   N1a  1 3.950000e-01    2.310000e+00
   TN5   N2a  1 3.950000e-01    2.500000e+00
   TN5   N3a  1 3.950000e-01    2.500000e+00
   TN5   N4a  1 3.950000e-01    2.700000e+00
   TN5   C6v  1 3.950000e-01    2.500000e+00
   TN5   C5v  1 3.950000e-01    2.310000e+00
   TN5   C4v  1 3.950000e-01    2.110000e+00
   TN5   C3v  1 3.950000e-01    2.110000e+00
   TN5   C2v  1 3.950000e-01    1.850000e+00
   TN5   C1v  1 3.950000e-01    1.670000e+00
   TN5   X4v  1 3.950000e-01    2.700000e+00
   TN5   X3v  1 3.950000e-01    2.500000e+00
   TN5   X2v  1 3.950000e-01    2.310000e+00
   TN5   X1v  1 3.950000e-01    2.110000e+00
   TN5   C6e  1 3.950000e-01    2.500000e+00
   TN5   C5e  1 3.950000e-01    2.310000e+00
   TN5   C4e  1 3.950000e-01    2.110000e+00
   TN5   C3e  1 3.950000e-01    2.110000e+00
   TN5   C2e  1 3.950000e-01    1.850000e+00
   TN5   C1e  1 3.950000e-01    1.670000e+00
   TN5   X4e  1 3.950000e-01    2.700000e+00
   TN5   X3e  1 3.950000e-01    2.500000e+00
   TN5   X2e  1 3.950000e-01    2.310000e+00
   TN5   X1e  1 3.950000e-01    2.110000e+00
   TN5   N5q  1 3.950000e-01    3.190000e+00
   TN5  X1eq  1 3.950000e-01    2.500000e+00
   TN5  X2eq  1 3.950000e-01    2.700000e+00
   TN5  X3eq  1 3.950000e-01    2.940000e+00
   TN5  X4eq  1 3.950000e-01    3.190000e+00
   TN5  C1eq  1 3.950000e-01    2.110000e+00
   TN5  C2eq  1 3.950000e-01    2.310000e+00
   TN5  C3eq  1 3.950000e-01    2.500000e+00
   TN5  C4eq  1 3.950000e-01    2.500000e+00
   TN5  C5eq  1 3.950000e-01    2.700000e+00
   TN5  C6eq  1 3.950000e-01    2.940000e+00
   TN5  X1vq  1 3.950000e-01    2.500000e+00
   TN5  X2vq  1 3.950000e-01    2.700000e+00
   TN5  X3vq  1 3.950000e-01    2.940000e+00
   TN5  X4vq  1 3.950000e-01    3.190000e+00
   TN5  C1vq  1 3.950000e-01    2.110000e+00
   TN5  C2vq  1 3.950000e-01    2.310000e+00
   TN5  C3vq  1 3.950000e-01    2.500000e+00
   TN5  C4vq  1 3.950000e-01    2.500000e+00
   TN5  C5vq  1 3.950000e-01    2.700000e+00
   TN5  C6vq  1 3.950000e-01    2.940000e+00
   TN5  N1aq  1 3.950000e-01    2.700000e+00
   TN5  N2aq  1 3.950000e-01    2.940000e+00
   TN5  N3aq  1 3.950000e-01    2.940000e+00
   TN5  N4aq  1 3.950000e-01    3.190000e+00
   TN5  N5aq  1 3.950000e-01    3.190000e+00
   TN5  N1dq  1 3.950000e-01    2.700000e+00
   TN5  N2dq  1 3.950000e-01    2.940000e+00
   TN5  N3dq  1 3.950000e-01    2.940000e+00
   TN5  N4dq  1 3.950000e-01    3.190000e+00
   TN5  N5dq  1 3.950000e-01    3.190000e+00
   TN5   X1q  1 3.950000e-01    2.310000e+00
   TN5   X2q  1 3.950000e-01    2.500000e+00
   TN5   X3q  1 3.950000e-01    2.700000e+00
   TN5   X4q  1 3.950000e-01    2.940000e+00
   TN5   C1q  1 3.950000e-01    1.850000e+00
   TN5   C2q  1 3.950000e-01    2.110000e+00
   TN5   C3q  1 3.950000e-01    2.310000e+00
   TN5   C4q  1 3.950000e-01    2.310000e+00
   TN5   C5q  1 3.950000e-01    2.500000e+00
   TN5   C6q  1 3.950000e-01    2.700000e+00
   TN5   N1q  1 3.950000e-01    2.700000e+00
   TN5   N2q  1 3.950000e-01    2.940000e+00
   TN5   N3q  1 3.950000e-01    2.940000e+00
   TN5   N4q  1 3.950000e-01    3.190000e+00
   TN5   N5h  1 3.950000e-01    2.700000e+00
   TN5  X1eh  1 3.950000e-01    2.110000e+00
   TN5  X2eh  1 3.950000e-01    2.310000e+00
   TN5  X3eh  1 3.950000e-01    2.500000e+00
   TN5  X4eh  1 3.950000e-01    2.700000e+00
   TN5  C1eh  1 3.950000e-01    1.670000e+00
   TN5  C2eh  1 3.950000e-01    1.850000e+00
   TN5  C3eh  1 3.950000e-01    2.110000e+00
   TN5  C4eh  1 3.950000e-01    2.110000e+00
   TN5  C5eh  1 3.950000e-01    2.310000e+00
   TN5  C6eh  1 3.950000e-01    2.500000e+00
   TN5  X1vh  1 3.950000e-01    2.110000e+00
   TN5  X2vh  1 3.950000e-01    2.310000e+00
   TN5  X3vh  1 3.950000e-01    2.500000e+00
   TN5  X4vh  1 3.950000e-01    2.700000e+00
   TN5  C1vh  1 3.950000e-01    1.670000e+00
   TN5  C2vh  1 3.950000e-01    1.850000e+00
   TN5  C3vh  1 3.950000e-01    2.110000e+00
   TN5  C4vh  1 3.950000e-01    2.110000e+00
   TN5  C5vh  1 3.950000e-01    2.310000e+00
   TN5  C6vh  1 3.950000e-01    2.500000e+00
   TN5  N1ah  1 3.950000e-01    2.310000e+00
   TN5  N2ah  1 3.950000e-01    2.500000e+00
   TN5  N3ah  1 3.950000e-01    2.500000e+00
   TN5  N4ah  1 3.950000e-01    2.700000e+00
   TN5  N5ah  1 3.950000e-01    2.700000e+00
   TN5  N1dh  1 3.950000e-01    2.310000e+00
   TN5  N2dh  1 3.950000e-01    2.500000e+00
   TN5  N3dh  1 3.950000e-01    2.500000e+00
   TN5  N4dh  1 3.950000e-01    2.700000e+00
   TN5  N5dh  1 3.950000e-01    2.700000e+00
   TN5   X1h  1 3.950000e-01    1.850000e+00
   TN5   X2h  1 3.950000e-01    2.110000e+00
   TN5   X3h  1 3.950000e-01    2.310000e+00
   TN5   X4h  1 3.950000e-01    2.500000e+00
   TN5   C1h  1 3.980000e-01    1.450000e+00
   TN5   C2h  1 3.950000e-01    1.670000e+00
   TN5   C3h  1 3.950000e-01    1.850000e+00
   TN5   C4h  1 3.950000e-01    1.850000e+00
   TN5   C5h  1 3.950000e-01    2.110000e+00
   TN5   C6h  1 3.950000e-01    2.310000e+00
   TN5   N1h  1 3.950000e-01    2.310000e+00
   TN5   N2h  1 3.950000e-01    2.500000e+00
   TN5   N3h  1 3.950000e-01    2.500000e+00
   TN5   N4h  1 3.950000e-01    2.700000e+00
   TN5   N5r  1 3.950000e-01    2.700000e+00
   TN5  X1er  1 3.950000e-01    2.110000e+00
   TN5  X2er  1 3.950000e-01    2.310000e+00
   TN5  X3er  1 3.950000e-01    2.500000e+00
   TN5  X4er  1 3.950000e-01    2.700000e+00
   TN5  C1er  1 3.950000e-01    1.670000e+00
   TN5  C2er  1 3.950000e-01    1.850000e+00
   TN5  C3er  1 3.950000e-01    2.110000e+00
   TN5  C4er  1 3.950000e-01    2.110000e+00
   TN5  C5er  1 3.950000e-01    2.310000e+00
   TN5  C6er  1 3.950000e-01    2.500000e+00
   TN5  X1vr  1 3.950000e-01    2.110000e+00
   TN5  X2vr  1 3.950000e-01    2.310000e+00
   TN5  X3vr  1 3.950000e-01    2.500000e+00
   TN5  X4vr  1 3.950000e-01    2.700000e+00
   TN5  C1vr  1 3.950000e-01    1.670000e+00
   TN5  C2vr  1 3.950000e-01    1.850000e+00
   TN5  C3vr  1 3.950000e-01    2.110000e+00
   TN5  C4vr  1 3.950000e-01    2.110000e+00
   TN5  C5vr  1 3.950000e-01    2.310000e+00
   TN5  C6vr  1 3.950000e-01    2.500000e+00
   TN5  N1ar  1 3.950000e-01    2.310000e+00
   TN5  N2ar  1 3.950000e-01    2.500000e+00
   TN5  N3ar  1 3.950000e-01    2.500000e+00
   TN5  N4ar  1 3.950000e-01    2.700000e+00
   TN5  N5ar  1 3.950000e-01    2.700000e+00
   TN5  N1dr  1 3.950000e-01    2.310000e+00
   TN5  N2dr  1 3.950000e-01    2.500000e+00
   TN5  N3dr  1 3.950000e-01    2.500000e+00
   TN5  N4dr  1 3.950000e-01    2.700000e+00
   TN5  N5dr  1 3.950000e-01    2.700000e+00
   TN5   X1r  1 3.950000e-01    1.850000e+00
   TN5   X2r  1 3.950000e-01    2.110000e+00
   TN5   X3r  1 3.950000e-01    2.310000e+00
   TN5   X4r  1 3.950000e-01    2.500000e+00
   TN5   C1r  1 3.980000e-01    1.450000e+00
   TN5   C2r  1 3.950000e-01    1.670000e+00
   TN5   C3r  1 3.950000e-01    1.850000e+00
   TN5   C4r  1 3.950000e-01    1.850000e+00
   TN5   C5r  1 3.950000e-01    2.110000e+00
   TN5   C6r  1 3.950000e-01    2.310000e+00
   TN5   N1r  1 3.950000e-01    2.310000e+00
   TN5   N2r  1 3.950000e-01    2.500000e+00
   TN5   N3r  1 3.950000e-01    2.500000e+00
   TN5   N4r  1 3.950000e-01    2.700000e+00
   TN5   TN5  1 3.400000e-01    2.020000e+00
   TN5   TN4  1 3.400000e-01    2.020000e+00
   TN5   TN3  1 3.400000e-01    1.770000e+00
   TN5   TN2  1 3.400000e-01    1.770000e+00
   TN5   TN1  1 3.400000e-01    1.510000e+00
   TN5   TC6  1 3.400000e-01    1.510000e+00
   TN5   TC5  1 3.400000e-01    1.230000e+00
   TN5   TC4  1 3.520000e-01    1.050000e+00
   TN5   TC3  1 3.520000e-01    1.050000e+00
   TN5   TC2  1 3.660000e-01    9.350000e-01
   TN5   TC1  1 3.850000e-01    8.550000e-01
   TN5   TX4  1 3.400000e-01    1.770000e+00
   TN5   TX3  1 3.400000e-01    1.510000e+00
   TN5   TX2  1 3.400000e-01    1.230000e+00
   TN5   TX1  1 3.520000e-01    1.050000e+00
  TP6d   TN5  1 3.400000e-01    1.770000e+00
  TP5d   TN5  1 3.400000e-01    1.770000e+00
  TP4d   TN5  1 3.400000e-01    1.770000e+00
  TP3d   TN5  1 3.400000e-01    1.770000e+00
  TP2d   TN5  1 3.400000e-01    2.020000e+00
  TP1d   TN5  1 3.400000e-01    2.020000e+00
  TN6d   TN5  1 3.400000e-01    2.280000e+00
   TN5  TN5d  1 3.400000e-01    2.020000e+00
   TN5  TN1d  1 3.400000e-01    1.510000e+00
   TN5  TN2d  1 3.400000e-01    1.770000e+00
   TN5  TN3d  1 3.400000e-01    1.770000e+00
   TN5  TN4d  1 3.400000e-01    2.020000e+00
  TP6a   TN5  1 3.400000e-01    1.770000e+00
  TP5a   TN5  1 3.400000e-01    1.770000e+00
  TP4a   TN5  1 3.400000e-01    1.770000e+00
  TP3a   TN5  1 3.400000e-01    1.770000e+00
  TP2a   TN5  1 3.400000e-01    2.020000e+00
  TP1a   TN5  1 3.400000e-01    2.020000e+00
  TN6a   TN5  1 3.400000e-01    2.280000e+00
   TN5  TN5a  1 3.400000e-01    2.020000e+00
   TN5  TN1a  1 3.400000e-01    1.510000e+00
   TN5  TN2a  1 3.400000e-01    1.770000e+00
   TN5  TN3a  1 3.400000e-01    1.770000e+00
   TN5  TN4a  1 3.400000e-01    2.020000e+00
   TN5  TC6v  1 3.400000e-01    1.770000e+00
   TN5  TC5v  1 3.400000e-01    1.510000e+00
   TN5  TC4v  1 3.400000e-01    1.230000e+00
   TN5  TC3v  1 3.400000e-01    1.230000e+00
   TN5  TC2v  1 3.520000e-01    1.050000e+00
   TN5  TC1v  1 3.660000e-01    9.350000e-01
   TN5  TX4v  1 3.400000e-01    2.020000e+00
   TN5  TX3v  1 3.400000e-01    1.770000e+00
   TN5  TX2v  1 3.400000e-01    1.510000e+00
   TN5  TX1v  1 3.400000e-01    1.230000e+00
   TN5  TC6e  1 3.400000e-01    1.770000e+00
   TN5  TC5e  1 3.400000e-01    1.510000e+00
   TN5  TC4e  1 3.400000e-01    1.230000e+00
   TN5  TC3e  1 3.400000e-01    1.230000e+00
   TN5  TC2e  1 3.520000e-01    1.050000e+00
   TN5  TC1e  1 3.660000e-01    9.350000e-01
   TN5  TX4e  1 3.400000e-01    2.020000e+00
   TN5  TX3e  1 3.400000e-01    1.770000e+00
   TN5  TX2e  1 3.400000e-01    1.510000e+00
   TN5  TX1e  1 3.400000e-01    1.230000e+00
  TP6q   TN5  1 3.400000e-01    2.280000e+00
  TP5q   TN5  1 3.400000e-01    2.280000e+00
  TP4q   TN5  1 3.400000e-01    2.280000e+00
  TP3q   TN5  1 3.400000e-01    2.280000e+00
  TP2q   TN5  1 3.400000e-01    2.500000e+00
  TP1q   TN5  1 3.400000e-01    2.500000e+00
  TN6q   TN5  1 3.400000e-01    2.740000e+00
   TN5  TN5q  1 3.400000e-01    2.500000e+00
   TN5 TX1eq  1 3.400000e-01    1.770000e+00
   TN5 TX2eq  1 3.400000e-01    2.020000e+00
   TN5 TX3eq  1 3.400000e-01    2.280000e+00
   TN5 TX4eq  1 3.400000e-01    2.500000e+00
   TN5 TC1eq  1 3.400000e-01    1.230000e+00
   TN5 TC2eq  1 3.400000e-01    1.510000e+00
   TN5 TC3eq  1 3.400000e-01    1.770000e+00
   TN5 TC4eq  1 3.400000e-01    1.770000e+00
   TN5 TC5eq  1 3.400000e-01    2.020000e+00
   TN5 TC6eq  1 3.400000e-01    2.280000e+00
   TN5 TX1vq  1 3.400000e-01    1.770000e+00
   TN5 TX2vq  1 3.400000e-01    2.020000e+00
   TN5 TX3vq  1 3.400000e-01    2.280000e+00
   TN5 TX4vq  1 3.400000e-01    2.500000e+00
   TN5 TC1vq  1 3.400000e-01    1.230000e+00
   TN5 TC2vq  1 3.400000e-01    1.510000e+00
   TN5 TC3vq  1 3.400000e-01    1.770000e+00
   TN5 TC4vq  1 3.400000e-01    1.770000e+00
   TN5 TC5vq  1 3.400000e-01    2.020000e+00
   TN5 TC6vq  1 3.400000e-01    2.280000e+00
   TN5 TN1aq  1 3.400000e-01    2.020000e+00
   TN5 TN2aq  1 3.400000e-01    2.280000e+00
   TN5 TN3aq  1 3.400000e-01    2.280000e+00
   TN5 TN4aq  1 3.400000e-01    2.500000e+00
   TN5 TN5aq  1 3.400000e-01    2.500000e+00
 TN6aq   TN5  1 3.400000e-01    2.740000e+00
 TP1aq   TN5  1 3.400000e-01    2.500000e+00
 TP2aq   TN5  1 3.400000e-01    2.500000e+00
 TP3aq   TN5  1 3.400000e-01    2.280000e+00
 TP4aq   TN5  1 3.400000e-01    2.280000e+00
 TP5aq   TN5  1 3.400000e-01    2.280000e+00
 TP6aq   TN5  1 3.400000e-01    2.280000e+00
   TN5 TN1dq  1 3.400000e-01    2.020000e+00
   TN5 TN2dq  1 3.400000e-01    2.280000e+00
   TN5 TN3dq  1 3.400000e-01    2.280000e+00
   TN5 TN4dq  1 3.400000e-01    2.500000e+00
   TN5 TN5dq  1 3.400000e-01    2.500000e+00
 TN6dq   TN5  1 3.400000e-01    2.740000e+00
 TP1dq   TN5  1 3.400000e-01    2.500000e+00
 TP2dq   TN5  1 3.400000e-01    2.500000e+00
 TP3dq   TN5  1 3.400000e-01    2.280000e+00
 TP4dq   TN5  1 3.400000e-01    2.280000e+00
 TP5dq   TN5  1 3.400000e-01    2.280000e+00
 TP6dq   TN5  1 3.400000e-01    2.280000e+00
   TN5  TX1q  1 3.400000e-01    1.510000e+00
   TN5  TX2q  1 3.400000e-01    1.770000e+00
   TN5  TX3q  1 3.400000e-01    2.020000e+00
   TN5  TX4q  1 3.400000e-01    2.280000e+00
   TN5  TC1q  1 3.520000e-01    1.050000e+00
   TN5  TC2q  1 3.400000e-01    1.230000e+00
   TN5  TC3q  1 3.400000e-01    1.510000e+00
   TN5  TC4q  1 3.400000e-01    1.510000e+00
   TN5  TC5q  1 3.400000e-01    1.770000e+00
   TN5  TC6q  1 3.400000e-01    2.020000e+00
   TN5  TN1q  1 3.400000e-01    2.020000e+00
   TN5  TN2q  1 3.400000e-01    2.280000e+00
   TN5  TN3q  1 3.400000e-01    2.280000e+00
   TN5  TN4q  1 3.400000e-01    2.500000e+00
  TP6h   TN5  1 3.400000e-01    1.770000e+00
  TP5h   TN5  1 3.400000e-01    1.770000e+00
  TP4h   TN5  1 3.400000e-01    1.770000e+00
  TP3h   TN5  1 3.400000e-01    1.770000e+00
  TP2h   TN5  1 3.400000e-01    2.020000e+00
  TP1h   TN5  1 3.400000e-01    2.020000e+00
  TN6h   TN5  1 3.400000e-01    2.280000e+00
   TN5  TN5h  1 3.400000e-01    2.020000e+00
   TN5 TX1eh  1 3.400000e-01    1.230000e+00
   TN5 TX2eh  1 3.400000e-01    1.510000e+00
   TN5 TX3eh  1 3.400000e-01    1.770000e+00
   TN5 TX4eh  1 3.400000e-01    2.020000e+00
   TN5 TC1eh  1 3.660000e-01    9.350000e-01
   TN5 TC2eh  1 3.520000e-01    1.050000e+00
   TN5 TC3eh  1 3.400000e-01    1.230000e+00
   TN5 TC4eh  1 3.400000e-01    1.230000e+00
   TN5 TC5eh  1 3.400000e-01    1.510000e+00
   TN5 TC6eh  1 3.400000e-01    1.770000e+00
   TN5 TX1vh  1 3.400000e-01    1.230000e+00
   TN5 TX2vh  1 3.400000e-01    1.510000e+00
   TN5 TX3vh  1 3.400000e-01    1.770000e+00
   TN5 TX4vh  1 3.400000e-01    2.020000e+00
   TN5 TC1vh  1 3.660000e-01    9.350000e-01
   TN5 TC2vh  1 3.520000e-01    1.050000e+00
   TN5 TC3vh  1 3.400000e-01    1.230000e+00
   TN5 TC4vh  1 3.400000e-01    1.230000e+00
   TN5 TC5vh  1 3.400000e-01    1.510000e+00
   TN5 TC6vh  1 3.400000e-01    1.770000e+00
   TN5 TN1ah  1 3.400000e-01    1.510000e+00
   TN5 TN2ah  1 3.400000e-01    1.770000e+00
   TN5 TN3ah  1 3.400000e-01    1.770000e+00
   TN5 TN4ah  1 3.400000e-01    2.020000e+00
   TN5 TN5ah  1 3.400000e-01    2.020000e+00
 TN6ah   TN5  1 3.400000e-01    2.280000e+00
 TP1ah   TN5  1 3.400000e-01    2.020000e+00
 TP2ah   TN5  1 3.400000e-01    2.020000e+00
 TP3ah   TN5  1 3.400000e-01    1.770000e+00
 TP4ah   TN5  1 3.400000e-01    1.770000e+00
 TP5ah   TN5  1 3.400000e-01    1.770000e+00
 TP6ah   TN5  1 3.400000e-01    1.770000e+00
   TN5 TN1dh  1 3.400000e-01    1.510000e+00
   TN5 TN2dh  1 3.400000e-01    1.770000e+00
   TN5 TN3dh  1 3.400000e-01    1.770000e+00
   TN5 TN4dh  1 3.400000e-01    2.020000e+00
   TN5 TN5dh  1 3.400000e-01    2.020000e+00
 TN6dh   TN5  1 3.400000e-01    2.280000e+00
 TP1dh   TN5  1 3.400000e-01    2.020000e+00
 TP2dh   TN5  1 3.400000e-01    2.020000e+00
 TP3dh   TN5  1 3.400000e-01    1.770000e+00
 TP4dh   TN5  1 3.400000e-01    1.770000e+00
 TP5dh   TN5  1 3.400000e-01    1.770000e+00
 TP6dh   TN5  1 3.400000e-01    1.770000e+00
   TN5  TX1h  1 3.520000e-01    1.050000e+00
   TN5  TX2h  1 3.400000e-01    1.230000e+00
   TN5  TX3h  1 3.400000e-01    1.510000e+00
   TN5  TX4h  1 3.400000e-01    1.770000e+00
   TN5  TC1h  1 3.850000e-01    8.550000e-01
   TN5  TC2h  1 3.660000e-01    9.350000e-01
   TN5  TC3h  1 3.520000e-01    1.050000e+00
   TN5  TC4h  1 3.520000e-01    1.050000e+00
   TN5  TC5h  1 3.400000e-01    1.230000e+00
   TN5  TC6h  1 3.400000e-01    1.510000e+00
   TN5  TN1h  1 3.400000e-01    1.510000e+00
   TN5  TN2h  1 3.400000e-01    1.770000e+00
   TN5  TN3h  1 3.400000e-01    1.770000e+00
   TN5  TN4h  1 3.400000e-01    2.020000e+00
  TP6r   TN5  1 3.400000e-01    1.770000e+00
  TP5r   TN5  1 3.400000e-01    1.770000e+00
  TP4r   TN5  1 3.400000e-01    1.770000e+00
  TP3r   TN5  1 3.400000e-01    1.770000e+00
  TP2r   TN5  1 3.400000e-01    2.020000e+00
  TP1r   TN5  1 3.400000e-01    2.020000e+00
  TN6r   TN5  1 3.400000e-01    2.280000e+00
   TN5  TN5r  1 3.400000e-01    2.020000e+00
   TN5 TX1er  1 3.400000e-01    1.230000e+00
   TN5 TX2er  1 3.400000e-01    1.510000e+00
   TN5 TX3er  1 3.400000e-01    1.770000e+00
   TN5 TX4er  1 3.400000e-01    2.020000e+00
   TN5 TC1er  1 3.660000e-01    9.350000e-01
   TN5 TC2er  1 3.520000e-01    1.050000e+00
   TN5 TC3er  1 3.400000e-01    1.230000e+00
   TN5 TC4er  1 3.400000e-01    1.230000e+00
   TN5 TC5er  1 3.400000e-01    1.510000e+00
   TN5 TC6er  1 3.400000e-01    1.770000e+00
   TN5 TX1vr  1 3.400000e-01    1.230000e+00
   TN5 TX2vr  1 3.400000e-01    1.510000e+00
   TN5 TX3vr  1 3.400000e-01    1.770000e+00
   TN5 TX4vr  1 3.400000e-01    2.020000e+00
   TN5 TC1vr  1 3.660000e-01    9.350000e-01
   TN5 TC2vr  1 3.520000e-01    1.050000e+00
   TN5 TC3vr  1 3.400000e-01    1.230000e+00
   TN5 TC4vr  1 3.400000e-01    1.230000e+00
   TN5 TC5vr  1 3.400000e-01    1.510000e+00
   TN5 TC6vr  1 3.400000e-01    1.770000e+00
   TN5 TN1ar  1 3.400000e-01    1.510000e+00
   TN5 TN2ar  1 3.400000e-01    1.770000e+00
   TN5 TN3ar  1 3.400000e-01    1.770000e+00
   TN5 TN4ar  1 3.400000e-01    2.020000e+00
   TN5 TN5ar  1 3.400000e-01    2.020000e+00
 TN6ar   TN5  1 3.400000e-01    2.280000e+00
 TP1ar   TN5  1 3.400000e-01    2.020000e+00
 TP2ar   TN5  1 3.400000e-01    2.020000e+00
 TP3ar   TN5  1 3.400000e-01    1.770000e+00
 TP4ar   TN5  1 3.400000e-01    1.770000e+00
 TP5ar   TN5  1 3.400000e-01    1.770000e+00
 TP6ar   TN5  1 3.400000e-01    1.770000e+00
   TN5 TN1dr  1 3.400000e-01    1.510000e+00
   TN5 TN2dr  1 3.400000e-01    1.770000e+00
   TN5 TN3dr  1 3.400000e-01    1.770000e+00
   TN5 TN4dr  1 3.400000e-01    2.020000e+00
   TN5 TN5dr  1 3.400000e-01    2.020000e+00
 TN6dr   TN5  1 3.400000e-01    2.280000e+00
 TP1dr   TN5  1 3.400000e-01    2.020000e+00
 TP2dr   TN5  1 3.400000e-01    2.020000e+00
 TP3dr   TN5  1 3.400000e-01    1.770000e+00
 TP4dr   TN5  1 3.400000e-01    1.770000e+00
 TP5dr   TN5  1 3.400000e-01    1.770000e+00
 TP6dr   TN5  1 3.400000e-01    1.770000e+00
   TN5  TX1r  1 3.520000e-01    1.050000e+00
   TN5  TX2r  1 3.400000e-01    1.230000e+00
   TN5  TX3r  1 3.400000e-01    1.510000e+00
   TN5  TX4r  1 3.400000e-01    1.770000e+00
   TN5  TC1r  1 3.850000e-01    8.550000e-01
   TN5  TC2r  1 3.660000e-01    9.350000e-01
   TN5  TC3r  1 3.520000e-01    1.050000e+00
   TN5  TC4r  1 3.520000e-01    1.050000e+00
   TN5  TC5r  1 3.400000e-01    1.230000e+00
   TN5  TC6r  1 3.400000e-01    1.510000e+00
   TN5  TN1r  1 3.400000e-01    1.510000e+00
   TN5  TN2r  1 3.400000e-01    1.770000e+00
   TN5  TN3r  1 3.400000e-01    1.770000e+00
   TN5  TN4r  1 3.400000e-01    2.020000e+00
  SP6d   TN5  1 3.650000e-01    2.110000e+00
  SP5d   TN5  1 3.650000e-01    2.110000e+00
  SP4d   TN5  1 3.650000e-01    2.110000e+00
  SP3d   TN5  1 3.650000e-01    2.110000e+00
  SP2d   TN5  1 3.650000e-01    2.340000e+00
  SP1d   TN5  1 3.650000e-01    2.340000e+00
  SN6d   TN5  1 3.650000e-01    2.570000e+00
  SP6a   TN5  1 3.650000e-01    2.110000e+00
  SP5a   TN5  1 3.650000e-01    2.110000e+00
  SP4a   TN5  1 3.650000e-01    2.110000e+00
  SP3a   TN5  1 3.650000e-01    2.110000e+00
  SP2a   TN5  1 3.650000e-01    2.340000e+00
  SP1a   TN5  1 3.650000e-01    2.340000e+00
  SN6a   TN5  1 3.650000e-01    2.570000e+00
  SP6q   TN5  1 3.650000e-01    2.570000e+00
  SP5q   TN5  1 3.650000e-01    2.570000e+00
  SP4q   TN5  1 3.650000e-01    2.570000e+00
  SP3q   TN5  1 3.650000e-01    2.570000e+00
  SP2q   TN5  1 3.650000e-01    2.830000e+00
  SP1q   TN5  1 3.650000e-01    2.830000e+00
  SN6q   TN5  1 3.650000e-01    3.100000e+00
 SN6aq   TN5  1 3.650000e-01    3.100000e+00
 SP1aq   TN5  1 3.650000e-01    2.830000e+00
 SP2aq   TN5  1 3.650000e-01    2.830000e+00
 SP3aq   TN5  1 3.650000e-01    2.570000e+00
 SP4aq   TN5  1 3.650000e-01    2.570000e+00
 SP5aq   TN5  1 3.650000e-01    2.570000e+00
 SP6aq   TN5  1 3.650000e-01    2.570000e+00
 SN6dq   TN5  1 3.650000e-01    3.100000e+00
 SP1dq   TN5  1 3.650000e-01    2.830000e+00
 SP2dq   TN5  1 3.650000e-01    2.830000e+00
 SP3dq   TN5  1 3.650000e-01    2.570000e+00
 SP4dq   TN5  1 3.650000e-01    2.570000e+00
 SP5dq   TN5  1 3.650000e-01    2.570000e+00
 SP6dq   TN5  1 3.650000e-01    2.570000e+00
  SP6h   TN5  1 3.650000e-01    2.110000e+00
  SP5h   TN5  1 3.650000e-01    2.110000e+00
  SP4h   TN5  1 3.650000e-01    2.110000e+00
  SP3h   TN5  1 3.650000e-01    2.110000e+00
  SP2h   TN5  1 3.650000e-01    2.340000e+00
  SP1h   TN5  1 3.650000e-01    2.340000e+00
  SN6h   TN5  1 3.650000e-01    2.570000e+00
 SN6ah   TN5  1 3.650000e-01    2.570000e+00
 SP1ah   TN5  1 3.650000e-01    2.340000e+00
 SP2ah   TN5  1 3.650000e-01    2.340000e+00
 SP3ah   TN5  1 3.650000e-01    2.110000e+00
 SP4ah   TN5  1 3.650000e-01    2.110000e+00
 SP5ah   TN5  1 3.650000e-01    2.110000e+00
 SP6ah   TN5  1 3.650000e-01    2.110000e+00
 SN6dh   TN5  1 3.650000e-01    2.570000e+00
 SP1dh   TN5  1 3.650000e-01    2.340000e+00
 SP2dh   TN5  1 3.650000e-01    2.340000e+00
 SP3dh   TN5  1 3.650000e-01    2.110000e+00
 SP4dh   TN5  1 3.650000e-01    2.110000e+00
 SP5dh   TN5  1 3.650000e-01    2.110000e+00
 SP6dh   TN5  1 3.650000e-01    2.110000e+00
  SP6r   TN5  1 3.650000e-01    2.110000e+00
  SP5r   TN5  1 3.650000e-01    2.110000e+00
  SP4r   TN5  1 3.650000e-01    2.110000e+00
  SP3r   TN5  1 3.650000e-01    2.110000e+00
  SP2r   TN5  1 3.650000e-01    2.340000e+00
  SP1r   TN5  1 3.650000e-01    2.340000e+00
  SN6r   TN5  1 3.650000e-01    2.570000e+00
 SN6ar   TN5  1 3.650000e-01    2.570000e+00
 SP1ar   TN5  1 3.650000e-01    2.340000e+00
 SP2ar   TN5  1 3.650000e-01    2.340000e+00
 SP3ar   TN5  1 3.650000e-01    2.110000e+00
 SP4ar   TN5  1 3.650000e-01    2.110000e+00
 SP5ar   TN5  1 3.650000e-01    2.110000e+00
 SP6ar   TN5  1 3.650000e-01    2.110000e+00
 SN6dr   TN5  1 3.650000e-01    2.570000e+00
 SP1dr   TN5  1 3.650000e-01    2.340000e+00
 SP2dr   TN5  1 3.650000e-01    2.340000e+00
 SP3dr   TN5  1 3.650000e-01    2.110000e+00
 SP4dr   TN5  1 3.650000e-01    2.110000e+00
 SP5dr   TN5  1 3.650000e-01    2.110000e+00
 SP6dr   TN5  1 3.650000e-01    2.110000e+00
   TN5   SN4  1 3.650000e-01    2.340000e+00
   TN5   SN3  1 3.650000e-01    2.110000e+00
   TN5   SN2  1 3.650000e-01    2.110000e+00
   TN5   SN1  1 3.650000e-01    1.910000e+00
   TN5   SC6  1 3.650000e-01    1.910000e+00
   TN5   SC5  1 3.650000e-01    1.750000e+00
   TN5   SC4  1 3.660000e-01    1.600000e+00
   TN5   SC3  1 3.660000e-01    1.600000e+00
   TN5   SC2  1 3.780000e-01    1.450000e+00
   TN5   SC1  1 3.940000e-01    1.290000e+00
   TN5   SX4  1 3.650000e-01    2.110000e+00
   TN5   SX3  1 3.650000e-01    1.910000e+00
   TN5   SX2  1 3.650000e-01    1.750000e+00
   TN5   SX1  1 3.660000e-01    1.600000e+00
   TN5  SN5d  1 3.650000e-01    2.340000e+00
   TN5  SN1d  1 3.650000e-01    1.910000e+00
   TN5  SN2d  1 3.650000e-01    2.110000e+00
   TN5  SN3d  1 3.650000e-01    2.110000e+00
   TN5  SN4d  1 3.650000e-01    2.340000e+00
   TN5  SN5a  1 3.650000e-01    2.340000e+00
   TN5  SN1a  1 3.650000e-01    1.910000e+00
   TN5  SN2a  1 3.650000e-01    2.110000e+00
   TN5  SN3a  1 3.650000e-01    2.110000e+00
   TN5  SN4a  1 3.650000e-01    2.340000e+00
   TN5  SC6v  1 3.650000e-01    2.110000e+00
   TN5  SC5v  1 3.650000e-01    1.910000e+00
   TN5  SC4v  1 3.650000e-01    1.750000e+00
   TN5  SC3v  1 3.650000e-01    1.750000e+00
   TN5  SC2v  1 3.660000e-01    1.600000e+00
   TN5  SC1v  1 3.780000e-01    1.450000e+00
   TN5  SX4v  1 3.650000e-01    2.340000e+00
   TN5  SX3v  1 3.650000e-01    2.110000e+00
   TN5  SX2v  1 3.650000e-01    1.910000e+00
   TN5  SX1v  1 3.650000e-01    1.750000e+00
   TN5  SC6e  1 3.650000e-01    2.110000e+00
   TN5  SC5e  1 3.650000e-01    1.910000e+00
   TN5  SC4e  1 3.650000e-01    1.750000e+00
   TN5  SC3e  1 3.650000e-01    1.750000e+00
   TN5  SC2e  1 3.660000e-01    1.600000e+00
   TN5  SC1e  1 3.780000e-01    1.450000e+00
   TN5  SX4e  1 3.650000e-01    2.340000e+00
   TN5  SX3e  1 3.650000e-01    2.110000e+00
   TN5  SX2e  1 3.650000e-01    1.910000e+00
   TN5  SX1e  1 3.650000e-01    1.750000e+00
   TN5  SN5q  1 3.650000e-01    2.830000e+00
   TN5 SX1eq  1 3.650000e-01    2.110000e+00
   TN5 SX2eq  1 3.650000e-01    2.340000e+00
   TN5 SX3eq  1 3.650000e-01    2.570000e+00
   TN5 SX4eq  1 3.650000e-01    2.830000e+00
   TN5 SC1eq  1 3.650000e-01    1.750000e+00
   TN5 SC2eq  1 3.650000e-01    1.910000e+00
   TN5 SC3eq  1 3.650000e-01    2.110000e+00
   TN5 SC4eq  1 3.650000e-01    2.110000e+00
   TN5 SC5eq  1 3.650000e-01    2.340000e+00
   TN5 SC6eq  1 3.650000e-01    2.570000e+00
   TN5 SX1vq  1 3.650000e-01    2.110000e+00
   TN5 SX2vq  1 3.650000e-01    2.340000e+00
   TN5 SX3vq  1 3.650000e-01    2.570000e+00
   TN5 SX4vq  1 3.650000e-01    2.830000e+00
   TN5 SC1vq  1 3.650000e-01    1.750000e+00
   TN5 SC2vq  1 3.650000e-01    1.910000e+00
   TN5 SC3vq  1 3.650000e-01    2.110000e+00
   TN5 SC4vq  1 3.650000e-01    2.110000e+00
   TN5 SC5vq  1 3.650000e-01    2.340000e+00
   TN5 SC6vq  1 3.650000e-01    2.570000e+00
   TN5 SN1aq  1 3.650000e-01    2.340000e+00
   TN5 SN2aq  1 3.650000e-01    2.570000e+00
   TN5 SN3aq  1 3.650000e-01    2.570000e+00
   TN5 SN4aq  1 3.650000e-01    2.830000e+00
   TN5 SN5aq  1 3.650000e-01    2.830000e+00
   TN5 SN1dq  1 3.650000e-01    2.340000e+00
   TN5 SN2dq  1 3.650000e-01    2.570000e+00
   TN5 SN3dq  1 3.650000e-01    2.570000e+00
   TN5 SN4dq  1 3.650000e-01    2.830000e+00
   TN5 SN5dq  1 3.650000e-01    2.830000e+00
   TN5  SX1q  1 3.650000e-01    1.910000e+00
   TN5  SX2q  1 3.650000e-01    2.110000e+00
   TN5  SX3q  1 3.650000e-01    2.340000e+00
   TN5  SX4q  1 3.650000e-01    2.570000e+00
   TN5  SC1q  1 3.660000e-01    1.600000e+00
   TN5  SC2q  1 3.650000e-01    1.750000e+00
   TN5  SC3q  1 3.650000e-01    1.910000e+00
   TN5  SC4q  1 3.650000e-01    1.910000e+00
   TN5  SC5q  1 3.650000e-01    2.110000e+00
   TN5  SC6q  1 3.650000e-01    2.340000e+00
   TN5  SN1q  1 3.650000e-01    2.340000e+00
   TN5  SN2q  1 3.650000e-01    2.570000e+00
   TN5  SN3q  1 3.650000e-01    2.570000e+00
   TN5  SN4q  1 3.650000e-01    2.830000e+00
   TN5  SN5h  1 3.650000e-01    2.340000e+00
   TN5 SX1eh  1 3.650000e-01    1.750000e+00
   TN5 SX2eh  1 3.650000e-01    1.910000e+00
   TN5 SX3eh  1 3.650000e-01    2.110000e+00
   TN5 SX4eh  1 3.650000e-01    2.340000e+00
   TN5 SC1eh  1 3.780000e-01    1.450000e+00
   TN5 SC2eh  1 3.660000e-01    1.600000e+00
   TN5 SC3eh  1 3.650000e-01    1.750000e+00
   TN5 SC4eh  1 3.650000e-01    1.750000e+00
   TN5 SC5eh  1 3.650000e-01    1.910000e+00
   TN5 SC6eh  1 3.650000e-01    2.110000e+00
   TN5 SX1vh  1 3.650000e-01    1.750000e+00
   TN5 SX2vh  1 3.650000e-01    1.910000e+00
   TN5 SX3vh  1 3.650000e-01    2.110000e+00
   TN5 SX4vh  1 3.650000e-01    2.340000e+00
   TN5 SC1vh  1 3.780000e-01    1.450000e+00
   TN5 SC2vh  1 3.660000e-01    1.600000e+00
   TN5 SC3vh  1 3.650000e-01    1.750000e+00
   TN5 SC4vh  1 3.650000e-01    1.750000e+00
   TN5 SC5vh  1 3.650000e-01    1.910000e+00
   TN5 SC6vh  1 3.650000e-01    2.110000e+00
   TN5 SN1ah  1 3.650000e-01    1.910000e+00
   TN5 SN2ah  1 3.650000e-01    2.110000e+00
   TN5 SN3ah  1 3.650000e-01    2.110000e+00
   TN5 SN4ah  1 3.650000e-01    2.340000e+00
   TN5 SN5ah  1 3.650000e-01    2.340000e+00
   TN5 SN1dh  1 3.650000e-01    1.910000e+00
   TN5 SN2dh  1 3.650000e-01    2.110000e+00
   TN5 SN3dh  1 3.650000e-01    2.110000e+00
   TN5 SN4dh  1 3.650000e-01    2.340000e+00
   TN5 SN5dh  1 3.650000e-01    2.340000e+00
   TN5  SX1h  1 3.660000e-01    1.600000e+00
   TN5  SX2h  1 3.650000e-01    1.750000e+00
   TN5  SX3h  1 3.650000e-01    1.910000e+00
   TN5  SX4h  1 3.650000e-01    2.110000e+00
   TN5  SC1h  1 3.940000e-01    1.290000e+00
   TN5  SC2h  1 3.780000e-01    1.450000e+00
   TN5  SC3h  1 3.660000e-01    1.600000e+00
   TN5  SC4h  1 3.660000e-01    1.600000e+00
   TN5  SC5h  1 3.650000e-01    1.750000e+00
   TN5  SC6h  1 3.650000e-01    1.910000e+00
   TN5  SN1h  1 3.650000e-01    1.910000e+00
   TN5  SN2h  1 3.650000e-01    2.110000e+00
   TN5  SN3h  1 3.650000e-01    2.110000e+00
   TN5  SN4h  1 3.650000e-01    2.340000e+00
   TN5  SN5r  1 3.650000e-01    2.340000e+00
   TN5 SX1er  1 3.650000e-01    1.750000e+00
   TN5 SX2er  1 3.650000e-01    1.910000e+00
   TN5 SX3er  1 3.650000e-01    2.110000e+00
   TN5 SX4er  1 3.650000e-01    2.340000e+00
   TN5 SC1er  1 3.780000e-01    1.450000e+00
   TN5 SC2er  1 3.660000e-01    1.600000e+00
   TN5 SC3er  1 3.650000e-01    1.750000e+00
   TN5 SC4er  1 3.650000e-01    1.750000e+00
   TN5 SC5er  1 3.650000e-01    1.910000e+00
   TN5 SC6er  1 3.650000e-01    2.110000e+00
   TN5 SX1vr  1 3.650000e-01    1.750000e+00
   TN5 SX2vr  1 3.650000e-01    1.910000e+00
   TN5 SX3vr  1 3.650000e-01    2.110000e+00
   TN5 SX4vr  1 3.650000e-01    2.340000e+00
   TN5 SC1vr  1 3.780000e-01    1.450000e+00
   TN5 SC2vr  1 3.660000e-01    1.600000e+00
   TN5 SC3vr  1 3.650000e-01    1.750000e+00
   TN5 SC4vr  1 3.650000e-01    1.750000e+00
   TN5 SC5vr  1 3.650000e-01    1.910000e+00
   TN5 SC6vr  1 3.650000e-01    2.110000e+00
   TN5 SN1ar  1 3.650000e-01    1.910000e+00
   TN5 SN2ar  1 3.650000e-01    2.110000e+00
   TN5 SN3ar  1 3.650000e-01    2.110000e+00
   TN5 SN4ar  1 3.650000e-01    2.340000e+00
   TN5 SN5ar  1 3.650000e-01    2.340000e+00
   TN5 SN1dr  1 3.650000e-01    1.910000e+00
   TN5 SN2dr  1 3.650000e-01    2.110000e+00
   TN5 SN3dr  1 3.650000e-01    2.110000e+00
   TN5 SN4dr  1 3.650000e-01    2.340000e+00
   TN5 SN5dr  1 3.650000e-01    2.340000e+00
   TN5  SX1r  1 3.660000e-01    1.600000e+00
   TN5  SX2r  1 3.650000e-01    1.750000e+00
   TN5  SX3r  1 3.650000e-01    1.910000e+00
   TN5  SX4r  1 3.650000e-01    2.110000e+00
   TN5  SC1r  1 3.940000e-01    1.290000e+00
   TN5  SC2r  1 3.780000e-01    1.450000e+00
   TN5  SC3r  1 3.660000e-01    1.600000e+00
   TN5  SC4r  1 3.660000e-01    1.600000e+00
   TN5  SC5r  1 3.650000e-01    1.750000e+00
   TN5  SC6r  1 3.650000e-01    1.910000e+00
   TN5  SN1r  1 3.650000e-01    1.910000e+00
   TN5  SN2r  1 3.650000e-01    2.110000e+00
   TN5  SN3r  1 3.650000e-01    2.110000e+00
   TN5  SN4r  1 3.650000e-01    2.340000e+00
    N4    N4  1 4.700000e-01    3.690000e+00
    N4    N3  1 4.700000e-01    3.520000e+00
    N4    N2  1 4.700000e-01    3.520000e+00
    N4    N1  1 4.700000e-01    3.390000e+00
    N4    C6  1 4.700000e-01    3.390000e+00
    N4    C5  1 4.700000e-01    3.240000e+00
    N4    C4  1 4.700000e-01    3.240000e+00
    N4    C3  1 4.700000e-01    3.070000e+00
    N4    C2  1 4.700000e-01    2.960000e+00
    N4    C1  1 4.700000e-01    2.790000e+00
    N4    X4  1 4.700000e-01    3.690000e+00
    N4    X3  1 4.700000e-01    3.520000e+00
    N4    X2  1 4.700000e-01    3.240000e+00
    N4    X1  1 4.700000e-01    3.070000e+00
   P6d    N4  1 4.700000e-01    3.390000e+00
   P5d    N4  1 4.700000e-01    3.520000e+00
   P4d    N4  1 4.700000e-01    3.520000e+00
   P3d    N4  1 4.700000e-01    3.520000e+00
   P2d    N4  1 4.700000e-01    3.520000e+00
   P1d    N4  1 4.700000e-01    3.690000e+00
   N6d    N4  1 4.700000e-01    3.880000e+00
   N5d    N4  1 4.700000e-01    3.690000e+00
    N4   N4d  1 4.700000e-01    3.690000e+00
    N4   N1d  1 4.700000e-01    3.390000e+00
    N4   N2d  1 4.700000e-01    3.520000e+00
    N4   N3d  1 4.700000e-01    3.520000e+00
   P6a    N4  1 4.700000e-01    3.390000e+00
   P5a    N4  1 4.700000e-01    3.520000e+00
   P4a    N4  1 4.700000e-01    3.520000e+00
   P3a    N4  1 4.700000e-01    3.520000e+00
   P2a    N4  1 4.700000e-01    3.520000e+00
   P1a    N4  1 4.700000e-01    3.690000e+00
   N6a    N4  1 4.700000e-01    3.880000e+00
   N5a    N4  1 4.700000e-01    3.690000e+00
    N4   N4a  1 4.700000e-01    3.690000e+00
    N4   N1a  1 4.700000e-01    3.390000e+00
    N4   N2a  1 4.700000e-01    3.520000e+00
    N4   N3a  1 4.700000e-01    3.520000e+00
    N4   C6v  1 4.700000e-01    3.520000e+00
    N4   C5v  1 4.700000e-01    3.390000e+00
    N4   C4v  1 4.700000e-01    3.390000e+00
    N4   C3v  1 4.700000e-01    3.240000e+00
    N4   C2v  1 4.700000e-01    3.070000e+00
    N4   C1v  1 4.700000e-01    2.960000e+00
    N4   X4v  1 4.700000e-01    3.880000e+00
    N4   X3v  1 4.700000e-01    3.690000e+00
    N4   X2v  1 4.700000e-01    3.390000e+00
    N4   X1v  1 4.700000e-01    3.240000e+00
    N4   C6e  1 4.700000e-01    3.520000e+00
    N4   C5e  1 4.700000e-01    3.390000e+00
    N4   C4e  1 4.700000e-01    3.390000e+00
    N4   C3e  1 4.700000e-01    3.240000e+00
    N4   C2e  1 4.700000e-01    3.070000e+00
    N4   C1e  1 4.700000e-01    2.960000e+00
    N4   X4e  1 4.700000e-01    3.880000e+00
    N4   X3e  1 4.700000e-01    3.690000e+00
    N4   X2e  1 4.700000e-01    3.390000e+00
    N4   X1e  1 4.700000e-01    3.240000e+00
   P6q    N4  1 4.700000e-01    3.690000e+00
   P5q    N4  1 4.700000e-01    3.880000e+00
   P4q    N4  1 4.700000e-01    3.880000e+00
   P3q    N4  1 4.700000e-01    3.880000e+00
   P2q    N4  1 4.700000e-01    3.880000e+00
   P1q    N4  1 4.700000e-01    4.060000e+00
   N6q    N4  1 4.700000e-01    4.250000e+00
   N5q    N4  1 4.700000e-01    4.060000e+00
    N4   N4q  1 4.700000e-01    4.060000e+00
    N4  X1eq  1 4.700000e-01    3.520000e+00
    N4  X2eq  1 4.700000e-01    3.690000e+00
    N4  X3eq  1 4.700000e-01    4.060000e+00
    N4  X4eq  1 4.700000e-01    4.250000e+00
    N4  C1eq  1 4.700000e-01    3.240000e+00
    N4  C2eq  1 4.700000e-01    3.390000e+00
    N4  C3eq  1 4.700000e-01    3.520000e+00
    N4  C4eq  1 4.700000e-01    3.690000e+00
    N4  C5eq  1 4.700000e-01    3.690000e+00
    N4  C6eq  1 4.700000e-01    3.880000e+00
    N4  X1vq  1 4.700000e-01    3.520000e+00
    N4  X2vq  1 4.700000e-01    3.690000e+00
    N4  X3vq  1 4.700000e-01    4.060000e+00
    N4  X4vq  1 4.700000e-01    4.250000e+00
    N4  C1vq  1 4.700000e-01    3.240000e+00
    N4  C2vq  1 4.700000e-01    3.390000e+00
    N4  C3vq  1 4.700000e-01    3.520000e+00
    N4  C4vq  1 4.700000e-01    3.690000e+00
    N4  C5vq  1 4.700000e-01    3.690000e+00
    N4  C6vq  1 4.700000e-01    3.880000e+00
    N4  N1aq  1 4.700000e-01    3.690000e+00
    N4  N2aq  1 4.700000e-01    3.880000e+00
    N4  N3aq  1 4.700000e-01    3.880000e+00
    N4  N4aq  1 4.700000e-01    4.060000e+00
  N5aq    N4  1 4.700000e-01    4.060000e+00
  N6aq    N4  1 4.700000e-01    4.250000e+00
  P1aq    N4  1 4.700000e-01    4.060000e+00
  P2aq    N4  1 4.700000e-01    3.880000e+00
  P3aq    N4  1 4.700000e-01    3.880000e+00
  P4aq    N4  1 4.700000e-01    3.880000e+00
  P5aq    N4  1 4.700000e-01    3.880000e+00
  P6aq    N4  1 4.700000e-01    3.690000e+00
    N4  N1dq  1 4.700000e-01    3.690000e+00
    N4  N2dq  1 4.700000e-01    3.880000e+00
    N4  N3dq  1 4.700000e-01    3.880000e+00
    N4  N4dq  1 4.700000e-01    4.060000e+00
  N5dq    N4  1 4.700000e-01    4.060000e+00
  N6dq    N4  1 4.700000e-01    4.250000e+00
  P1dq    N4  1 4.700000e-01    4.060000e+00
  P2dq    N4  1 4.700000e-01    3.880000e+00
  P3dq    N4  1 4.700000e-01    3.880000e+00
  P4dq    N4  1 4.700000e-01    3.880000e+00
  P5dq    N4  1 4.700000e-01    3.880000e+00
  P6dq    N4  1 4.700000e-01    3.690000e+00
    N4   X1q  1 4.700000e-01    3.390000e+00
    N4   X2q  1 4.700000e-01    3.520000e+00
    N4   X3q  1 4.700000e-01    3.880000e+00
    N4   X4q  1 4.700000e-01    4.060000e+00
    N4   C1q  1 4.700000e-01    3.070000e+00
    N4   C2q  1 4.700000e-01    3.240000e+00
    N4   C3q  1 4.700000e-01    3.390000e+00
    N4   C4q  1 4.700000e-01    3.520000e+00
    N4   C5q  1 4.700000e-01    3.520000e+00
    N4   C6q  1 4.700000e-01    3.690000e+00
    N4   N1q  1 4.700000e-01    3.690000e+00
    N4   N2q  1 4.700000e-01    3.880000e+00
    N4   N3q  1 4.700000e-01    3.880000e+00
   P6h    N4  1 4.700000e-01    3.390000e+00
   P5h    N4  1 4.700000e-01    3.520000e+00
   P4h    N4  1 4.700000e-01    3.520000e+00
   P3h    N4  1 4.700000e-01    3.520000e+00
   P2h    N4  1 4.700000e-01    3.520000e+00
   P1h    N4  1 4.700000e-01    3.690000e+00
   N6h    N4  1 4.700000e-01    3.880000e+00
   N5h    N4  1 4.700000e-01    3.690000e+00
    N4   N4h  1 4.700000e-01    3.690000e+00
    N4  X1eh  1 4.700000e-01    3.240000e+00
    N4  X2eh  1 4.700000e-01    3.390000e+00
    N4  X3eh  1 4.700000e-01    3.690000e+00
    N4  X4eh  1 4.700000e-01    3.880000e+00
    N4  C1eh  1 4.700000e-01    2.960000e+00
    N4  C2eh  1 4.700000e-01    3.070000e+00
    N4  C3eh  1 4.700000e-01    3.240000e+00
    N4  C4eh  1 4.700000e-01    3.390000e+00
    N4  C5eh  1 4.700000e-01    3.390000e+00
    N4  C6eh  1 4.700000e-01    3.520000e+00
    N4  X1vh  1 4.700000e-01    3.240000e+00
    N4  X2vh  1 4.700000e-01    3.390000e+00
    N4  X3vh  1 4.700000e-01    3.690000e+00
    N4  X4vh  1 4.700000e-01    3.880000e+00
    N4  C1vh  1 4.700000e-01    2.960000e+00
    N4  C2vh  1 4.700000e-01    3.070000e+00
    N4  C3vh  1 4.700000e-01    3.240000e+00
    N4  C4vh  1 4.700000e-01    3.390000e+00
    N4  C5vh  1 4.700000e-01    3.390000e+00
    N4  C6vh  1 4.700000e-01    3.520000e+00
    N4  N1ah  1 4.700000e-01    3.390000e+00
    N4  N2ah  1 4.700000e-01    3.520000e+00
    N4  N3ah  1 4.700000e-01    3.520000e+00
    N4  N4ah  1 4.700000e-01    3.690000e+00
  N5ah    N4  1 4.700000e-01    3.690000e+00
  N6ah    N4  1 4.700000e-01    3.880000e+00
  P1ah    N4  1 4.700000e-01    3.690000e+00
  P2ah    N4  1 4.700000e-01    3.520000e+00
  P3ah    N4  1 4.700000e-01    3.520000e+00
  P4ah    N4  1 4.700000e-01    3.520000e+00
  P5ah    N4  1 4.700000e-01    3.520000e+00
  P6ah    N4  1 4.700000e-01    3.390000e+00
    N4  N1dh  1 4.700000e-01    3.390000e+00
    N4  N2dh  1 4.700000e-01    3.520000e+00
    N4  N3dh  1 4.700000e-01    3.520000e+00
    N4  N4dh  1 4.700000e-01    3.690000e+00
  N5dh    N4  1 4.700000e-01    3.690000e+00
  N6dh    N4  1 4.700000e-01    3.880000e+00
  P1dh    N4  1 4.700000e-01    3.690000e+00
  P2dh    N4  1 4.700000e-01    3.520000e+00
  P3dh    N4  1 4.700000e-01    3.520000e+00
  P4dh    N4  1 4.700000e-01    3.520000e+00
  P5dh    N4  1 4.700000e-01    3.520000e+00
  P6dh    N4  1 4.700000e-01    3.390000e+00
    N4   X1h  1 4.700000e-01    3.070000e+00
    N4   X2h  1 4.700000e-01    3.240000e+00
    N4   X3h  1 4.700000e-01    3.520000e+00
    N4   X4h  1 4.700000e-01    3.690000e+00
    N4   C1h  1 4.700000e-01    2.790000e+00
    N4   C2h  1 4.700000e-01    2.960000e+00
    N4   C3h  1 4.700000e-01    3.070000e+00
    N4   C4h  1 4.700000e-01    3.240000e+00
    N4   C5h  1 4.700000e-01    3.240000e+00
    N4   C6h  1 4.700000e-01    3.390000e+00
    N4   N1h  1 4.700000e-01    3.390000e+00
    N4   N2h  1 4.700000e-01    3.520000e+00
    N4   N3h  1 4.700000e-01    3.520000e+00
   P6r    N4  1 4.700000e-01    3.390000e+00
   P5r    N4  1 4.700000e-01    3.520000e+00
   P4r    N4  1 4.700000e-01    3.520000e+00
   P3r    N4  1 4.700000e-01    3.520000e+00
   P2r    N4  1 4.700000e-01    3.520000e+00
   P1r    N4  1 4.700000e-01    3.690000e+00
   N6r    N4  1 4.700000e-01    3.880000e+00
   N5r    N4  1 4.700000e-01    3.690000e+00
    N4   N4r  1 4.700000e-01    3.690000e+00
    N4  X1er  1 4.700000e-01    3.240000e+00
    N4  X2er  1 4.700000e-01    3.390000e+00
    N4  X3er  1 4.700000e-01    3.690000e+00
    N4  X4er  1 4.700000e-01    3.880000e+00
    N4  C1er  1 4.700000e-01    2.960000e+00
    N4  C2er  1 4.700000e-01    3.070000e+00
    N4  C3er  1 4.700000e-01    3.240000e+00
    N4  C4er  1 4.700000e-01    3.390000e+00
    N4  C5er  1 4.700000e-01    3.390000e+00
    N4  C6er  1 4.700000e-01    3.520000e+00
    N4  X1vr  1 4.700000e-01    3.240000e+00
    N4  X2vr  1 4.700000e-01    3.390000e+00
    N4  X3vr  1 4.700000e-01    3.690000e+00
    N4  X4vr  1 4.700000e-01    3.880000e+00
    N4  C1vr  1 4.700000e-01    2.960000e+00
    N4  C2vr  1 4.700000e-01    3.070000e+00
    N4  C3vr  1 4.700000e-01    3.240000e+00
    N4  C4vr  1 4.700000e-01    3.390000e+00
    N4  C5vr  1 4.700000e-01    3.390000e+00
    N4  C6vr  1 4.700000e-01    3.520000e+00
    N4  N1ar  1 4.700000e-01    3.390000e+00
    N4  N2ar  1 4.700000e-01    3.520000e+00
    N4  N3ar  1 4.700000e-01    3.520000e+00
    N4  N4ar  1 4.700000e-01    3.690000e+00
  N5ar    N4  1 4.700000e-01    3.690000e+00
  N6ar    N4  1 4.700000e-01    3.880000e+00
  P1ar    N4  1 4.700000e-01    3.690000e+00
  P2ar    N4  1 4.700000e-01    3.520000e+00
  P3ar    N4  1 4.700000e-01    3.520000e+00
  P4ar    N4  1 4.700000e-01    3.520000e+00
  P5ar    N4  1 4.700000e-01    3.520000e+00
  P6ar    N4  1 4.700000e-01    3.390000e+00
    N4  N1dr  1 4.700000e-01    3.390000e+00
    N4  N2dr  1 4.700000e-01    3.520000e+00
    N4  N3dr  1 4.700000e-01    3.520000e+00
    N4  N4dr  1 4.700000e-01    3.690000e+00
  N5dr    N4  1 4.700000e-01    3.690000e+00
  N6dr    N4  1 4.700000e-01    3.880000e+00
  P1dr    N4  1 4.700000e-01    3.690000e+00
  P2dr    N4  1 4.700000e-01    3.520000e+00
  P3dr    N4  1 4.700000e-01    3.520000e+00
  P4dr    N4  1 4.700000e-01    3.520000e+00
  P5dr    N4  1 4.700000e-01    3.520000e+00
  P6dr    N4  1 4.700000e-01    3.390000e+00
    N4   X1r  1 4.700000e-01    3.070000e+00
    N4   X2r  1 4.700000e-01    3.240000e+00
    N4   X3r  1 4.700000e-01    3.520000e+00
    N4   X4r  1 4.700000e-01    3.690000e+00
    N4   C1r  1 4.700000e-01    2.790000e+00
    N4   C2r  1 4.700000e-01    2.960000e+00
    N4   C3r  1 4.700000e-01    3.070000e+00
    N4   C4r  1 4.700000e-01    3.240000e+00
    N4   C5r  1 4.700000e-01    3.240000e+00
    N4   C6r  1 4.700000e-01    3.390000e+00
    N4   N1r  1 4.700000e-01    3.390000e+00
    N4   N2r  1 4.700000e-01    3.520000e+00
    N4   N3r  1 4.700000e-01    3.520000e+00
    N4   SN4  1 4.300000e-01    3.380000e+00
    N4   SN3  1 4.300000e-01    3.160000e+00
    N4   SN2  1 4.300000e-01    3.160000e+00
    N4   SN1  1 4.300000e-01    2.920000e+00
    N4   SC6  1 4.300000e-01    2.920000e+00
    N4   SC5  1 4.300000e-01    2.770000e+00
    N4   SC4  1 4.300000e-01    2.770000e+00
    N4   SC3  1 4.300000e-01    2.530000e+00
    N4   SC2  1 4.300000e-01    2.320000e+00
    N4   SC1  1 4.300000e-01    2.160000e+00
    N4   SX4  1 4.300000e-01    3.380000e+00
    N4   SX3  1 4.300000e-01    3.160000e+00
    N4   SX2  1 4.300000e-01    2.770000e+00
    N4   SX1  1 4.300000e-01    2.530000e+00
    N4  SN4d  1 4.300000e-01    3.380000e+00
    N4  SN1d  1 4.300000e-01    2.920000e+00
    N4  SN2d  1 4.300000e-01    3.160000e+00
    N4  SN3d  1 4.300000e-01    3.160000e+00
    N4  SN4a  1 4.300000e-01    3.380000e+00
    N4  SN1a  1 4.300000e-01    2.920000e+00
    N4  SN2a  1 4.300000e-01    3.160000e+00
    N4  SN3a  1 4.300000e-01    3.160000e+00
    N4  SC6v  1 4.300000e-01    3.160000e+00
    N4  SC5v  1 4.300000e-01    2.920000e+00
    N4  SC4v  1 4.300000e-01    2.920000e+00
    N4  SC3v  1 4.300000e-01    2.770000e+00
    N4  SC2v  1 4.300000e-01    2.530000e+00
    N4  SC1v  1 4.300000e-01    2.320000e+00
    N4  SX4v  1 4.300000e-01    3.590000e+00
    N4  SX3v  1 4.300000e-01    3.380000e+00
    N4  SX2v  1 4.300000e-01    2.920000e+00
    N4  SX1v  1 4.300000e-01    2.770000e+00
    N4  SC6e  1 4.300000e-01    3.160000e+00
    N4  SC5e  1 4.300000e-01    2.920000e+00
    N4  SC4e  1 4.300000e-01    2.920000e+00
    N4  SC3e  1 4.300000e-01    2.770000e+00
    N4  SC2e  1 4.300000e-01    2.530000e+00
    N4  SC1e  1 4.300000e-01    2.320000e+00
    N4  SX4e  1 4.300000e-01    3.590000e+00
    N4  SX3e  1 4.300000e-01    3.380000e+00
    N4  SX2e  1 4.300000e-01    2.920000e+00
    N4  SX1e  1 4.300000e-01    2.770000e+00
    N4  SN4q  1 4.300000e-01    3.770000e+00
    N4 SX1eq  1 4.300000e-01    3.160000e+00
    N4 SX2eq  1 4.300000e-01    3.380000e+00
    N4 SX3eq  1 4.300000e-01    3.770000e+00
    N4 SX4eq  1 4.300000e-01    3.970000e+00
    N4 SC1eq  1 4.300000e-01    2.770000e+00
    N4 SC2eq  1 4.300000e-01    2.920000e+00
    N4 SC3eq  1 4.300000e-01    3.160000e+00
    N4 SC4eq  1 4.300000e-01    3.380000e+00
    N4 SC5eq  1 4.300000e-01    3.380000e+00
    N4 SC6eq  1 4.300000e-01    3.590000e+00
    N4 SX1vq  1 4.300000e-01    3.160000e+00
    N4 SX2vq  1 4.300000e-01    3.380000e+00
    N4 SX3vq  1 4.300000e-01    3.770000e+00
    N4 SX4vq  1 4.300000e-01    3.970000e+00
    N4 SC1vq  1 4.300000e-01    2.770000e+00
    N4 SC2vq  1 4.300000e-01    2.920000e+00
    N4 SC3vq  1 4.300000e-01    3.160000e+00
    N4 SC4vq  1 4.300000e-01    3.380000e+00
    N4 SC5vq  1 4.300000e-01    3.380000e+00
    N4 SC6vq  1 4.300000e-01    3.590000e+00
    N4 SN1aq  1 4.300000e-01    3.380000e+00
    N4 SN2aq  1 4.300000e-01    3.590000e+00
    N4 SN3aq  1 4.300000e-01    3.590000e+00
    N4 SN4aq  1 4.300000e-01    3.770000e+00
    N4 SN1dq  1 4.300000e-01    3.380000e+00
    N4 SN2dq  1 4.300000e-01    3.590000e+00
    N4 SN3dq  1 4.300000e-01    3.590000e+00
    N4 SN4dq  1 4.300000e-01    3.770000e+00
    N4  SX1q  1 4.300000e-01    2.920000e+00
    N4  SX2q  1 4.300000e-01    3.160000e+00
    N4  SX3q  1 4.300000e-01    3.590000e+00
    N4  SX4q  1 4.300000e-01    3.770000e+00
    N4  SC1q  1 4.300000e-01    2.530000e+00
    N4  SC2q  1 4.300000e-01    2.770000e+00
    N4  SC3q  1 4.300000e-01    2.920000e+00
    N4  SC4q  1 4.300000e-01    3.160000e+00
    N4  SC5q  1 4.300000e-01    3.160000e+00
    N4  SC6q  1 4.300000e-01    3.380000e+00
    N4  SN1q  1 4.300000e-01    3.380000e+00
    N4  SN2q  1 4.300000e-01    3.590000e+00
    N4  SN3q  1 4.300000e-01    3.590000e+00
    N4  SN4h  1 4.300000e-01    3.380000e+00
    N4 SX1eh  1 4.300000e-01    2.770000e+00
    N4 SX2eh  1 4.300000e-01    2.920000e+00
    N4 SX3eh  1 4.300000e-01    3.380000e+00
    N4 SX4eh  1 4.300000e-01    3.590000e+00
    N4 SC1eh  1 4.300000e-01    2.320000e+00
    N4 SC2eh  1 4.300000e-01    2.530000e+00
    N4 SC3eh  1 4.300000e-01    2.770000e+00
    N4 SC4eh  1 4.300000e-01    2.920000e+00
    N4 SC5eh  1 4.300000e-01    2.920000e+00
    N4 SC6eh  1 4.300000e-01    3.160000e+00
    N4 SX1vh  1 4.300000e-01    2.770000e+00
    N4 SX2vh  1 4.300000e-01    2.920000e+00
    N4 SX3vh  1 4.300000e-01    3.380000e+00
    N4 SX4vh  1 4.300000e-01    3.590000e+00
    N4 SC1vh  1 4.300000e-01    2.320000e+00
    N4 SC2vh  1 4.300000e-01    2.530000e+00
    N4 SC3vh  1 4.300000e-01    2.770000e+00
    N4 SC4vh  1 4.300000e-01    2.920000e+00
    N4 SC5vh  1 4.300000e-01    2.920000e+00
    N4 SC6vh  1 4.300000e-01    3.160000e+00
    N4 SN1ah  1 4.300000e-01    2.920000e+00
    N4 SN2ah  1 4.300000e-01    3.160000e+00
    N4 SN3ah  1 4.300000e-01    3.160000e+00
    N4 SN4ah  1 4.300000e-01    3.380000e+00
    N4 SN1dh  1 4.300000e-01    2.920000e+00
    N4 SN2dh  1 4.300000e-01    3.160000e+00
    N4 SN3dh  1 4.300000e-01    3.160000e+00
    N4 SN4dh  1 4.300000e-01    3.380000e+00
    N4  SX1h  1 4.300000e-01    2.530000e+00
    N4  SX2h  1 4.300000e-01    2.770000e+00
    N4  SX3h  1 4.300000e-01    3.160000e+00
    N4  SX4h  1 4.300000e-01    3.380000e+00
    N4  SC1h  1 4.300000e-01    2.160000e+00
    N4  SC2h  1 4.300000e-01    2.320000e+00
    N4  SC3h  1 4.300000e-01    2.530000e+00
    N4  SC4h  1 4.300000e-01    2.770000e+00
    N4  SC5h  1 4.300000e-01    2.770000e+00
    N4  SC6h  1 4.300000e-01    2.920000e+00
    N4  SN1h  1 4.300000e-01    2.920000e+00
    N4  SN2h  1 4.300000e-01    3.160000e+00
    N4  SN3h  1 4.300000e-01    3.160000e+00
    N4  SN4r  1 4.300000e-01    3.380000e+00
    N4 SX1er  1 4.300000e-01    2.770000e+00
    N4 SX2er  1 4.300000e-01    2.920000e+00
    N4 SX3er  1 4.300000e-01    3.380000e+00
    N4 SX4er  1 4.300000e-01    3.590000e+00
    N4 SC1er  1 4.300000e-01    2.320000e+00
    N4 SC2er  1 4.300000e-01    2.530000e+00
    N4 SC3er  1 4.300000e-01    2.770000e+00
    N4 SC4er  1 4.300000e-01    2.920000e+00
    N4 SC5er  1 4.300000e-01    2.920000e+00
    N4 SC6er  1 4.300000e-01    3.160000e+00
    N4 SX1vr  1 4.300000e-01    2.770000e+00
    N4 SX2vr  1 4.300000e-01    2.920000e+00
    N4 SX3vr  1 4.300000e-01    3.380000e+00
    N4 SX4vr  1 4.300000e-01    3.590000e+00
    N4 SC1vr  1 4.300000e-01    2.320000e+00
    N4 SC2vr  1 4.300000e-01    2.530000e+00
    N4 SC3vr  1 4.300000e-01    2.770000e+00
    N4 SC4vr  1 4.300000e-01    2.920000e+00
    N4 SC5vr  1 4.300000e-01    2.920000e+00
    N4 SC6vr  1 4.300000e-01    3.160000e+00
    N4 SN1ar  1 4.300000e-01    2.920000e+00
    N4 SN2ar  1 4.300000e-01    3.160000e+00
    N4 SN3ar  1 4.300000e-01    3.160000e+00
    N4 SN4ar  1 4.300000e-01    3.380000e+00
    N4 SN1dr  1 4.300000e-01    2.920000e+00
    N4 SN2dr  1 4.300000e-01    3.160000e+00
    N4 SN3dr  1 4.300000e-01    3.160000e+00
    N4 SN4dr  1 4.300000e-01    3.380000e+00
    N4  SX1r  1 4.300000e-01    2.530000e+00
    N4  SX2r  1 4.300000e-01    2.770000e+00
    N4  SX3r  1 4.300000e-01    3.160000e+00
    N4  SX4r  1 4.300000e-01    3.380000e+00
    N4  SC1r  1 4.300000e-01    2.160000e+00
    N4  SC2r  1 4.300000e-01    2.320000e+00
    N4  SC3r  1 4.300000e-01    2.530000e+00
    N4  SC4r  1 4.300000e-01    2.770000e+00
    N4  SC5r  1 4.300000e-01    2.770000e+00
    N4  SC6r  1 4.300000e-01    2.920000e+00
    N4  SN1r  1 4.300000e-01    2.920000e+00
    N4  SN2r  1 4.300000e-01    3.160000e+00
    N4  SN3r  1 4.300000e-01    3.160000e+00
  SP6d    N4  1 4.300000e-01    2.920000e+00
  SP5d    N4  1 4.300000e-01    3.160000e+00
  SP4d    N4  1 4.300000e-01    3.160000e+00
  SP3d    N4  1 4.300000e-01    3.160000e+00
  SP2d    N4  1 4.300000e-01    3.160000e+00
  SP1d    N4  1 4.300000e-01    3.380000e+00
  SN6d    N4  1 4.300000e-01    3.590000e+00
  SN5d    N4  1 4.300000e-01    3.380000e+00
  SP6a    N4  1 4.300000e-01    2.920000e+00
  SP5a    N4  1 4.300000e-01    3.160000e+00
  SP4a    N4  1 4.300000e-01    3.160000e+00
  SP3a    N4  1 4.300000e-01    3.160000e+00
  SP2a    N4  1 4.300000e-01    3.160000e+00
  SP1a    N4  1 4.300000e-01    3.380000e+00
  SN6a    N4  1 4.300000e-01    3.590000e+00
  SN5a    N4  1 4.300000e-01    3.380000e+00
  SP6q    N4  1 4.300000e-01    3.380000e+00
  SP5q    N4  1 4.300000e-01    3.590000e+00
  SP4q    N4  1 4.300000e-01    3.590000e+00
  SP3q    N4  1 4.300000e-01    3.590000e+00
  SP2q    N4  1 4.300000e-01    3.590000e+00
  SP1q    N4  1 4.300000e-01    3.770000e+00
  SN6q    N4  1 4.300000e-01    3.970000e+00
  SN5q    N4  1 4.300000e-01    3.770000e+00
 SN5aq    N4  1 4.300000e-01    3.770000e+00
 SN6aq    N4  1 4.300000e-01    3.970000e+00
 SP1aq    N4  1 4.300000e-01    3.770000e+00
 SP2aq    N4  1 4.300000e-01    3.590000e+00
 SP3aq    N4  1 4.300000e-01    3.590000e+00
 SP4aq    N4  1 4.300000e-01    3.590000e+00
 SP5aq    N4  1 4.300000e-01    3.590000e+00
 SP6aq    N4  1 4.300000e-01    3.380000e+00
 SN5dq    N4  1 4.300000e-01    3.770000e+00
 SN6dq    N4  1 4.300000e-01    3.970000e+00
 SP1dq    N4  1 4.300000e-01    3.770000e+00
 SP2dq    N4  1 4.300000e-01    3.590000e+00
 SP3dq    N4  1 4.300000e-01    3.590000e+00
 SP4dq    N4  1 4.300000e-01    3.590000e+00
 SP5dq    N4  1 4.300000e-01    3.590000e+00
 SP6dq    N4  1 4.300000e-01    3.380000e+00
  SP6h    N4  1 4.300000e-01    2.920000e+00
  SP5h    N4  1 4.300000e-01    3.160000e+00
  SP4h    N4  1 4.300000e-01    3.160000e+00
  SP3h    N4  1 4.300000e-01    3.160000e+00
  SP2h    N4  1 4.300000e-01    3.160000e+00
  SP1h    N4  1 4.300000e-01    3.380000e+00
  SN6h    N4  1 4.300000e-01    3.590000e+00
  SN5h    N4  1 4.300000e-01    3.380000e+00
 SN5ah    N4  1 4.300000e-01    3.380000e+00
 SN6ah    N4  1 4.300000e-01    3.590000e+00
 SP1ah    N4  1 4.300000e-01    3.380000e+00
 SP2ah    N4  1 4.300000e-01    3.160000e+00
 SP3ah    N4  1 4.300000e-01    3.160000e+00
 SP4ah    N4  1 4.300000e-01    3.160000e+00
 SP5ah    N4  1 4.300000e-01    3.160000e+00
 SP6ah    N4  1 4.300000e-01    2.920000e+00
 SN5dh    N4  1 4.300000e-01    3.380000e+00
 SN6dh    N4  1 4.300000e-01    3.590000e+00
 SP1dh    N4  1 4.300000e-01    3.380000e+00
 SP2dh    N4  1 4.300000e-01    3.160000e+00
 SP3dh    N4  1 4.300000e-01    3.160000e+00
 SP4dh    N4  1 4.300000e-01    3.160000e+00
 SP5dh    N4  1 4.300000e-01    3.160000e+00
 SP6dh    N4  1 4.300000e-01    2.920000e+00
  SP6r    N4  1 4.300000e-01    2.920000e+00
  SP5r    N4  1 4.300000e-01    3.160000e+00
  SP4r    N4  1 4.300000e-01    3.160000e+00
  SP3r    N4  1 4.300000e-01    3.160000e+00
  SP2r    N4  1 4.300000e-01    3.160000e+00
  SP1r    N4  1 4.300000e-01    3.380000e+00
  SN6r    N4  1 4.300000e-01    3.590000e+00
  SN5r    N4  1 4.300000e-01    3.380000e+00
 SN5ar    N4  1 4.300000e-01    3.380000e+00
 SN6ar    N4  1 4.300000e-01    3.590000e+00
 SP1ar    N4  1 4.300000e-01    3.380000e+00
 SP2ar    N4  1 4.300000e-01    3.160000e+00
 SP3ar    N4  1 4.300000e-01    3.160000e+00
 SP4ar    N4  1 4.300000e-01    3.160000e+00
 SP5ar    N4  1 4.300000e-01    3.160000e+00
 SP6ar    N4  1 4.300000e-01    2.920000e+00
 SN5dr    N4  1 4.300000e-01    3.380000e+00
 SN6dr    N4  1 4.300000e-01    3.590000e+00
 SP1dr    N4  1 4.300000e-01    3.380000e+00
 SP2dr    N4  1 4.300000e-01    3.160000e+00
 SP3dr    N4  1 4.300000e-01    3.160000e+00
 SP4dr    N4  1 4.300000e-01    3.160000e+00
 SP5dr    N4  1 4.300000e-01    3.160000e+00
 SP6dr    N4  1 4.300000e-01    2.920000e+00
    N4   TN4  1 3.950000e-01    2.700000e+00
    N4   TN3  1 3.950000e-01    2.500000e+00
    N4   TN2  1 3.950000e-01    2.500000e+00
    N4   TN1  1 3.950000e-01    2.310000e+00
    N4   TC6  1 3.950000e-01    2.310000e+00
    N4   TC5  1 3.950000e-01    2.110000e+00
    N4   TC4  1 3.950000e-01    2.110000e+00
    N4   TC3  1 3.950000e-01    1.850000e+00
    N4   TC2  1 3.950000e-01    1.670000e+00
    N4   TC1  1 3.980000e-01    1.450000e+00
    N4   TX4  1 3.950000e-01    2.700000e+00
    N4   TX3  1 3.950000e-01    2.500000e+00
    N4   TX2  1 3.950000e-01    2.110000e+00
    N4   TX1  1 3.950000e-01    1.850000e+00
    N4  TN4d  1 3.950000e-01    2.700000e+00
    N4  TN1d  1 3.950000e-01    2.310000e+00
    N4  TN2d  1 3.950000e-01    2.500000e+00
    N4  TN3d  1 3.950000e-01    2.500000e+00
    N4  TN4a  1 3.950000e-01    2.700000e+00
    N4  TN1a  1 3.950000e-01    2.310000e+00
    N4  TN2a  1 3.950000e-01    2.500000e+00
    N4  TN3a  1 3.950000e-01    2.500000e+00
    N4  TC6v  1 3.950000e-01    2.500000e+00
    N4  TC5v  1 3.950000e-01    2.310000e+00
    N4  TC4v  1 3.950000e-01    2.310000e+00
    N4  TC3v  1 3.950000e-01    2.110000e+00
    N4  TC2v  1 3.950000e-01    1.850000e+00
    N4  TC1v  1 3.950000e-01    1.670000e+00
    N4  TX4v  1 3.950000e-01    2.940000e+00
    N4  TX3v  1 3.950000e-01    2.700000e+00
    N4  TX2v  1 3.950000e-01    2.310000e+00
    N4  TX1v  1 3.950000e-01    2.110000e+00
    N4  TC6e  1 3.950000e-01    2.500000e+00
    N4  TC5e  1 3.950000e-01    2.310000e+00
    N4  TC4e  1 3.950000e-01    2.310000e+00
    N4  TC3e  1 3.950000e-01    2.110000e+00
    N4  TC2e  1 3.950000e-01    1.850000e+00
    N4  TC1e  1 3.950000e-01    1.670000e+00
    N4  TX4e  1 3.950000e-01    2.940000e+00
    N4  TX3e  1 3.950000e-01    2.700000e+00
    N4  TX2e  1 3.950000e-01    2.310000e+00
    N4  TX1e  1 3.950000e-01    2.110000e+00
    N4  TN4q  1 3.950000e-01    3.190000e+00
    N4 TX1eq  1 3.950000e-01    2.500000e+00
    N4 TX2eq  1 3.950000e-01    2.700000e+00
    N4 TX3eq  1 3.950000e-01    3.190000e+00
    N4 TX4eq  1 3.950000e-01    3.430000e+00
    N4 TC1eq  1 3.950000e-01    2.110000e+00
    N4 TC2eq  1 3.950000e-01    2.310000e+00
    N4 TC3eq  1 3.950000e-01    2.500000e+00
    N4 TC4eq  1 3.950000e-01    2.700000e+00
    N4 TC5eq  1 3.950000e-01    2.700000e+00
    N4 TC6eq  1 3.950000e-01    2.940000e+00
    N4 TX1vq  1 3.950000e-01    2.500000e+00
    N4 TX2vq  1 3.950000e-01    2.700000e+00
    N4 TX3vq  1 3.950000e-01    3.190000e+00
    N4 TX4vq  1 3.950000e-01    3.430000e+00
    N4 TC1vq  1 3.950000e-01    2.110000e+00
    N4 TC2vq  1 3.950000e-01    2.310000e+00
    N4 TC3vq  1 3.950000e-01    2.500000e+00
    N4 TC4vq  1 3.950000e-01    2.700000e+00
    N4 TC5vq  1 3.950000e-01    2.700000e+00
    N4 TC6vq  1 3.950000e-01    2.940000e+00
    N4 TN1aq  1 3.950000e-01    2.700000e+00
    N4 TN2aq  1 3.950000e-01    2.940000e+00
    N4 TN3aq  1 3.950000e-01    2.940000e+00
    N4 TN4aq  1 3.950000e-01    3.190000e+00
    N4 TN1dq  1 3.950000e-01    2.700000e+00
    N4 TN2dq  1 3.950000e-01    2.940000e+00
    N4 TN3dq  1 3.950000e-01    2.940000e+00
    N4 TN4dq  1 3.950000e-01    3.190000e+00
    N4  TX1q  1 3.950000e-01    2.310000e+00
    N4  TX2q  1 3.950000e-01    2.500000e+00
    N4  TX3q  1 3.950000e-01    2.940000e+00
    N4  TX4q  1 3.950000e-01    3.190000e+00
    N4  TC1q  1 3.950000e-01    1.850000e+00
    N4  TC2q  1 3.950000e-01    2.110000e+00
    N4  TC3q  1 3.950000e-01    2.310000e+00
    N4  TC4q  1 3.950000e-01    2.500000e+00
    N4  TC5q  1 3.950000e-01    2.500000e+00
    N4  TC6q  1 3.950000e-01    2.700000e+00
    N4  TN1q  1 3.950000e-01    2.700000e+00
    N4  TN2q  1 3.950000e-01    2.940000e+00
    N4  TN3q  1 3.950000e-01    2.940000e+00
    N4  TN4h  1 3.950000e-01    2.700000e+00
    N4 TX1eh  1 3.950000e-01    2.110000e+00
    N4 TX2eh  1 3.950000e-01    2.310000e+00
    N4 TX3eh  1 3.950000e-01    2.700000e+00
    N4 TX4eh  1 3.950000e-01    2.940000e+00
    N4 TC1eh  1 3.950000e-01    1.670000e+00
    N4 TC2eh  1 3.950000e-01    1.850000e+00
    N4 TC3eh  1 3.950000e-01    2.110000e+00
    N4 TC4eh  1 3.950000e-01    2.310000e+00
    N4 TC5eh  1 3.950000e-01    2.310000e+00
    N4 TC6eh  1 3.950000e-01    2.500000e+00
    N4 TX1vh  1 3.950000e-01    2.110000e+00
    N4 TX2vh  1 3.950000e-01    2.310000e+00
    N4 TX3vh  1 3.950000e-01    2.700000e+00
    N4 TX4vh  1 3.950000e-01    2.940000e+00
    N4 TC1vh  1 3.950000e-01    1.670000e+00
    N4 TC2vh  1 3.950000e-01    1.850000e+00
    N4 TC3vh  1 3.950000e-01    2.110000e+00
    N4 TC4vh  1 3.950000e-01    2.310000e+00
    N4 TC5vh  1 3.950000e-01    2.310000e+00
    N4 TC6vh  1 3.950000e-01    2.500000e+00
    N4 TN1ah  1 3.950000e-01    2.310000e+00
    N4 TN2ah  1 3.950000e-01    2.500000e+00
    N4 TN3ah  1 3.950000e-01    2.500000e+00
    N4 TN4ah  1 3.950000e-01    2.700000e+00
    N4 TN1dh  1 3.950000e-01    2.310000e+00
    N4 TN2dh  1 3.950000e-01    2.500000e+00
    N4 TN3dh  1 3.950000e-01    2.500000e+00
    N4 TN4dh  1 3.950000e-01    2.700000e+00
    N4  TX1h  1 3.950000e-01    1.850000e+00
    N4  TX2h  1 3.950000e-01    2.110000e+00
    N4  TX3h  1 3.950000e-01    2.500000e+00
    N4  TX4h  1 3.950000e-01    2.700000e+00
    N4  TC1h  1 3.980000e-01    1.450000e+00
    N4  TC2h  1 3.950000e-01    1.670000e+00
    N4  TC3h  1 3.950000e-01    1.850000e+00
    N4  TC4h  1 3.950000e-01    2.110000e+00
    N4  TC5h  1 3.950000e-01    2.110000e+00
    N4  TC6h  1 3.950000e-01    2.310000e+00
    N4  TN1h  1 3.950000e-01    2.310000e+00
    N4  TN2h  1 3.950000e-01    2.500000e+00
    N4  TN3h  1 3.950000e-01    2.500000e+00
    N4  TN4r  1 3.950000e-01    2.700000e+00
    N4 TX1er  1 3.950000e-01    2.110000e+00
    N4 TX2er  1 3.950000e-01    2.310000e+00
    N4 TX3er  1 3.950000e-01    2.700000e+00
    N4 TX4er  1 3.950000e-01    2.940000e+00
    N4 TC1er  1 3.950000e-01    1.670000e+00
    N4 TC2er  1 3.950000e-01    1.850000e+00
    N4 TC3er  1 3.950000e-01    2.110000e+00
    N4 TC4er  1 3.950000e-01    2.310000e+00
    N4 TC5er  1 3.950000e-01    2.310000e+00
    N4 TC6er  1 3.950000e-01    2.500000e+00
    N4 TX1vr  1 3.950000e-01    2.110000e+00
    N4 TX2vr  1 3.950000e-01    2.310000e+00
    N4 TX3vr  1 3.950000e-01    2.700000e+00
    N4 TX4vr  1 3.950000e-01    2.940000e+00
    N4 TC1vr  1 3.950000e-01    1.670000e+00
    N4 TC2vr  1 3.950000e-01    1.850000e+00
    N4 TC3vr  1 3.950000e-01    2.110000e+00
    N4 TC4vr  1 3.950000e-01    2.310000e+00
    N4 TC5vr  1 3.950000e-01    2.310000e+00
    N4 TC6vr  1 3.950000e-01    2.500000e+00
    N4 TN1ar  1 3.950000e-01    2.310000e+00
    N4 TN2ar  1 3.950000e-01    2.500000e+00
    N4 TN3ar  1 3.950000e-01    2.500000e+00
    N4 TN4ar  1 3.950000e-01    2.700000e+00
    N4 TN1dr  1 3.950000e-01    2.310000e+00
    N4 TN2dr  1 3.950000e-01    2.500000e+00
    N4 TN3dr  1 3.950000e-01    2.500000e+00
    N4 TN4dr  1 3.950000e-01    2.700000e+00
    N4  TX1r  1 3.950000e-01    1.850000e+00
    N4  TX2r  1 3.950000e-01    2.110000e+00
    N4  TX3r  1 3.950000e-01    2.500000e+00
    N4  TX4r  1 3.950000e-01    2.700000e+00
    N4  TC1r  1 3.980000e-01    1.450000e+00
    N4  TC2r  1 3.950000e-01    1.670000e+00
    N4  TC3r  1 3.950000e-01    1.850000e+00
    N4  TC4r  1 3.950000e-01    2.110000e+00
    N4  TC5r  1 3.950000e-01    2.110000e+00
    N4  TC6r  1 3.950000e-01    2.310000e+00
    N4  TN1r  1 3.950000e-01    2.310000e+00
    N4  TN2r  1 3.950000e-01    2.500000e+00
    N4  TN3r  1 3.950000e-01    2.500000e+00
  TP6d    N4  1 3.950000e-01    2.310000e+00
  TP5d    N4  1 3.950000e-01    2.500000e+00
  TP4d    N4  1 3.950000e-01    2.500000e+00
  TP3d    N4  1 3.950000e-01    2.500000e+00
  TP2d    N4  1 3.950000e-01    2.500000e+00
  TP1d    N4  1 3.950000e-01    2.700000e+00
  TN6d    N4  1 3.950000e-01    2.940000e+00
  TN5d    N4  1 3.950000e-01    2.700000e+00
  TP6a    N4  1 3.950000e-01    2.310000e+00
  TP5a    N4  1 3.950000e-01    2.500000e+00
  TP4a    N4  1 3.950000e-01    2.500000e+00
  TP3a    N4  1 3.950000e-01    2.500000e+00
  TP2a    N4  1 3.950000e-01    2.500000e+00
  TP1a    N4  1 3.950000e-01    2.700000e+00
  TN6a    N4  1 3.950000e-01    2.940000e+00
  TN5a    N4  1 3.950000e-01    2.700000e+00
  TP6q    N4  1 3.950000e-01    2.700000e+00
  TP5q    N4  1 3.950000e-01    2.940000e+00
  TP4q    N4  1 3.950000e-01    2.940000e+00
  TP3q    N4  1 3.950000e-01    2.940000e+00
  TP2q    N4  1 3.950000e-01    2.940000e+00
  TP1q    N4  1 3.950000e-01    3.190000e+00
  TN6q    N4  1 3.950000e-01    3.430000e+00
  TN5q    N4  1 3.950000e-01    3.190000e+00
 TN5aq    N4  1 3.950000e-01    3.190000e+00
 TN6aq    N4  1 3.950000e-01    3.430000e+00
 TP1aq    N4  1 3.950000e-01    3.190000e+00
 TP2aq    N4  1 3.950000e-01    2.940000e+00
 TP3aq    N4  1 3.950000e-01    2.940000e+00
 TP4aq    N4  1 3.950000e-01    2.940000e+00
 TP5aq    N4  1 3.950000e-01    2.940000e+00
 TP6aq    N4  1 3.950000e-01    2.700000e+00
 TN5dq    N4  1 3.950000e-01    3.190000e+00
 TN6dq    N4  1 3.950000e-01    3.430000e+00
 TP1dq    N4  1 3.950000e-01    3.190000e+00
 TP2dq    N4  1 3.950000e-01    2.940000e+00
 TP3dq    N4  1 3.950000e-01    2.940000e+00
 TP4dq    N4  1 3.950000e-01    2.940000e+00
 TP5dq    N4  1 3.950000e-01    2.940000e+00
 TP6dq    N4  1 3.950000e-01    2.700000e+00
  TP6h    N4  1 3.950000e-01    2.310000e+00
  TP5h    N4  1 3.950000e-01    2.500000e+00
  TP4h    N4  1 3.950000e-01    2.500000e+00
  TP3h    N4  1 3.950000e-01    2.500000e+00
  TP2h    N4  1 3.950000e-01    2.500000e+00
  TP1h    N4  1 3.950000e-01    2.700000e+00
  TN6h    N4  1 3.950000e-01    2.940000e+00
  TN5h    N4  1 3.950000e-01    2.700000e+00
 TN5ah    N4  1 3.950000e-01    2.700000e+00
 TN6ah    N4  1 3.950000e-01    2.940000e+00
 TP1ah    N4  1 3.950000e-01    2.700000e+00
 TP2ah    N4  1 3.950000e-01    2.500000e+00
 TP3ah    N4  1 3.950000e-01    2.500000e+00
 TP4ah    N4  1 3.950000e-01    2.500000e+00
 TP5ah    N4  1 3.950000e-01    2.500000e+00
 TP6ah    N4  1 3.950000e-01    2.310000e+00
 TN5dh    N4  1 3.950000e-01    2.700000e+00
 TN6dh    N4  1 3.950000e-01    2.940000e+00
 TP1dh    N4  1 3.950000e-01    2.700000e+00
 TP2dh    N4  1 3.950000e-01    2.500000e+00
 TP3dh    N4  1 3.950000e-01    2.500000e+00
 TP4dh    N4  1 3.950000e-01    2.500000e+00
 TP5dh    N4  1 3.950000e-01    2.500000e+00
 TP6dh    N4  1 3.950000e-01    2.310000e+00
  TP6r    N4  1 3.950000e-01    2.310000e+00
  TP5r    N4  1 3.950000e-01    2.500000e+00
  TP4r    N4  1 3.950000e-01    2.500000e+00
  TP3r    N4  1 3.950000e-01    2.500000e+00
  TP2r    N4  1 3.950000e-01    2.500000e+00
  TP1r    N4  1 3.950000e-01    2.700000e+00
  TN6r    N4  1 3.950000e-01    2.940000e+00
  TN5r    N4  1 3.950000e-01    2.700000e+00
 TN5ar    N4  1 3.950000e-01    2.700000e+00
 TN6ar    N4  1 3.950000e-01    2.940000e+00
 TP1ar    N4  1 3.950000e-01    2.700000e+00
 TP2ar    N4  1 3.950000e-01    2.500000e+00
 TP3ar    N4  1 3.950000e-01    2.500000e+00
 TP4ar    N4  1 3.950000e-01    2.500000e+00
 TP5ar    N4  1 3.950000e-01    2.500000e+00
 TP6ar    N4  1 3.950000e-01    2.310000e+00
 TN5dr    N4  1 3.950000e-01    2.700000e+00
 TN6dr    N4  1 3.950000e-01    2.940000e+00
 TP1dr    N4  1 3.950000e-01    2.700000e+00
 TP2dr    N4  1 3.950000e-01    2.500000e+00
 TP3dr    N4  1 3.950000e-01    2.500000e+00
 TP4dr    N4  1 3.950000e-01    2.500000e+00
 TP5dr    N4  1 3.950000e-01    2.500000e+00
 TP6dr    N4  1 3.950000e-01    2.310000e+00
   P6d   SN4  1 4.300000e-01    2.920000e+00
   P5d   SN4  1 4.300000e-01    3.160000e+00
   P4d   SN4  1 4.300000e-01    3.160000e+00
   P3d   SN4  1 4.300000e-01    3.160000e+00
   P2d   SN4  1 4.300000e-01    3.160000e+00
   P1d   SN4  1 4.300000e-01    3.380000e+00
   N6d   SN4  1 4.300000e-01    3.590000e+00
   N5d   SN4  1 4.300000e-01    3.380000e+00
   P6a   SN4  1 4.300000e-01    2.920000e+00
   P5a   SN4  1 4.300000e-01    3.160000e+00
   P4a   SN4  1 4.300000e-01    3.160000e+00
   P3a   SN4  1 4.300000e-01    3.160000e+00
   P2a   SN4  1 4.300000e-01    3.160000e+00
   P1a   SN4  1 4.300000e-01    3.380000e+00
   N6a   SN4  1 4.300000e-01    3.590000e+00
   N5a   SN4  1 4.300000e-01    3.380000e+00
   P6q   SN4  1 4.300000e-01    3.380000e+00
   P5q   SN4  1 4.300000e-01    3.590000e+00
   P4q   SN4  1 4.300000e-01    3.590000e+00
   P3q   SN4  1 4.300000e-01    3.590000e+00
   P2q   SN4  1 4.300000e-01    3.590000e+00
   P1q   SN4  1 4.300000e-01    3.770000e+00
   N6q   SN4  1 4.300000e-01    3.970000e+00
   N5q   SN4  1 4.300000e-01    3.770000e+00
  N5aq   SN4  1 4.300000e-01    3.770000e+00
  N6aq   SN4  1 4.300000e-01    3.970000e+00
  P1aq   SN4  1 4.300000e-01    3.770000e+00
  P2aq   SN4  1 4.300000e-01    3.590000e+00
  P3aq   SN4  1 4.300000e-01    3.590000e+00
  P4aq   SN4  1 4.300000e-01    3.590000e+00
  P5aq   SN4  1 4.300000e-01    3.590000e+00
  P6aq   SN4  1 4.300000e-01    3.380000e+00
  N5dq   SN4  1 4.300000e-01    3.770000e+00
  N6dq   SN4  1 4.300000e-01    3.970000e+00
  P1dq   SN4  1 4.300000e-01    3.770000e+00
  P2dq   SN4  1 4.300000e-01    3.590000e+00
  P3dq   SN4  1 4.300000e-01    3.590000e+00
  P4dq   SN4  1 4.300000e-01    3.590000e+00
  P5dq   SN4  1 4.300000e-01    3.590000e+00
  P6dq   SN4  1 4.300000e-01    3.380000e+00
   P6h   SN4  1 4.300000e-01    2.920000e+00
   P5h   SN4  1 4.300000e-01    3.160000e+00
   P4h   SN4  1 4.300000e-01    3.160000e+00
   P3h   SN4  1 4.300000e-01    3.160000e+00
   P2h   SN4  1 4.300000e-01    3.160000e+00
   P1h   SN4  1 4.300000e-01    3.380000e+00
   N6h   SN4  1 4.300000e-01    3.590000e+00
   N5h   SN4  1 4.300000e-01    3.380000e+00
  N5ah   SN4  1 4.300000e-01    3.380000e+00
  N6ah   SN4  1 4.300000e-01    3.590000e+00
  P1ah   SN4  1 4.300000e-01    3.380000e+00
  P2ah   SN4  1 4.300000e-01    3.160000e+00
  P3ah   SN4  1 4.300000e-01    3.160000e+00
  P4ah   SN4  1 4.300000e-01    3.160000e+00
  P5ah   SN4  1 4.300000e-01    3.160000e+00
  P6ah   SN4  1 4.300000e-01    2.920000e+00
  N5dh   SN4  1 4.300000e-01    3.380000e+00
  N6dh   SN4  1 4.300000e-01    3.590000e+00
  P1dh   SN4  1 4.300000e-01    3.380000e+00
  P2dh   SN4  1 4.300000e-01    3.160000e+00
  P3dh   SN4  1 4.300000e-01    3.160000e+00
  P4dh   SN4  1 4.300000e-01    3.160000e+00
  P5dh   SN4  1 4.300000e-01    3.160000e+00
  P6dh   SN4  1 4.300000e-01    2.920000e+00
   P6r   SN4  1 4.300000e-01    2.920000e+00
   P5r   SN4  1 4.300000e-01    3.160000e+00
   P4r   SN4  1 4.300000e-01    3.160000e+00
   P3r   SN4  1 4.300000e-01    3.160000e+00
   P2r   SN4  1 4.300000e-01    3.160000e+00
   P1r   SN4  1 4.300000e-01    3.380000e+00
   N6r   SN4  1 4.300000e-01    3.590000e+00
   N5r   SN4  1 4.300000e-01    3.380000e+00
  N5ar   SN4  1 4.300000e-01    3.380000e+00
  N6ar   SN4  1 4.300000e-01    3.590000e+00
  P1ar   SN4  1 4.300000e-01    3.380000e+00
  P2ar   SN4  1 4.300000e-01    3.160000e+00
  P3ar   SN4  1 4.300000e-01    3.160000e+00
  P4ar   SN4  1 4.300000e-01    3.160000e+00
  P5ar   SN4  1 4.300000e-01    3.160000e+00
  P6ar   SN4  1 4.300000e-01    2.920000e+00
  N5dr   SN4  1 4.300000e-01    3.380000e+00
  N6dr   SN4  1 4.300000e-01    3.590000e+00
  P1dr   SN4  1 4.300000e-01    3.380000e+00
  P2dr   SN4  1 4.300000e-01    3.160000e+00
  P3dr   SN4  1 4.300000e-01    3.160000e+00
  P4dr   SN4  1 4.300000e-01    3.160000e+00
  P5dr   SN4  1 4.300000e-01    3.160000e+00
  P6dr   SN4  1 4.300000e-01    2.920000e+00
   SN4    N3  1 4.300000e-01    3.160000e+00
   SN4    N2  1 4.300000e-01    3.160000e+00
   SN4    N1  1 4.300000e-01    2.920000e+00
   SN4    C6  1 4.300000e-01    2.920000e+00
   SN4    C5  1 4.300000e-01    2.770000e+00
   SN4    C4  1 4.300000e-01    2.770000e+00
   SN4    C3  1 4.300000e-01    2.530000e+00
   SN4    C2  1 4.300000e-01    2.320000e+00
   SN4    C1  1 4.300000e-01    2.160000e+00
   SN4    X4  1 4.300000e-01    3.380000e+00
   SN4    X3  1 4.300000e-01    3.160000e+00
   SN4    X2  1 4.300000e-01    2.770000e+00
   SN4    X1  1 4.300000e-01    2.530000e+00
   SN4   N4d  1 4.300000e-01    3.380000e+00
   SN4   N1d  1 4.300000e-01    2.920000e+00
   SN4   N2d  1 4.300000e-01    3.160000e+00
   SN4   N3d  1 4.300000e-01    3.160000e+00
   SN4   N4a  1 4.300000e-01    3.380000e+00
   SN4   N1a  1 4.300000e-01    2.920000e+00
   SN4   N2a  1 4.300000e-01    3.160000e+00
   SN4   N3a  1 4.300000e-01    3.160000e+00
   SN4   C6v  1 4.300000e-01    3.160000e+00
   SN4   C5v  1 4.300000e-01    2.920000e+00
   SN4   C4v  1 4.300000e-01    2.920000e+00
   SN4   C3v  1 4.300000e-01    2.770000e+00
   SN4   C2v  1 4.300000e-01    2.530000e+00
   SN4   C1v  1 4.300000e-01    2.320000e+00
   SN4   X4v  1 4.300000e-01    3.590000e+00
   SN4   X3v  1 4.300000e-01    3.380000e+00
   SN4   X2v  1 4.300000e-01    2.920000e+00
   SN4   X1v  1 4.300000e-01    2.770000e+00
   SN4   C6e  1 4.300000e-01    3.160000e+00
   SN4   C5e  1 4.300000e-01    2.920000e+00
   SN4   C4e  1 4.300000e-01    2.920000e+00
   SN4   C3e  1 4.300000e-01    2.770000e+00
   SN4   C2e  1 4.300000e-01    2.530000e+00
   SN4   C1e  1 4.300000e-01    2.320000e+00
   SN4   X4e  1 4.300000e-01    3.590000e+00
   SN4   X3e  1 4.300000e-01    3.380000e+00
   SN4   X2e  1 4.300000e-01    2.920000e+00
   SN4   X1e  1 4.300000e-01    2.770000e+00
   SN4   N4q  1 4.300000e-01    3.770000e+00
   SN4  X1eq  1 4.300000e-01    3.160000e+00
   SN4  X2eq  1 4.300000e-01    3.380000e+00
   SN4  X3eq  1 4.300000e-01    3.770000e+00
   SN4  X4eq  1 4.300000e-01    3.970000e+00
   SN4  C1eq  1 4.300000e-01    2.770000e+00
   SN4  C2eq  1 4.300000e-01    2.920000e+00
   SN4  C3eq  1 4.300000e-01    3.160000e+00
   SN4  C4eq  1 4.300000e-01    3.380000e+00
   SN4  C5eq  1 4.300000e-01    3.380000e+00
   SN4  C6eq  1 4.300000e-01    3.590000e+00
   SN4  X1vq  1 4.300000e-01    3.160000e+00
   SN4  X2vq  1 4.300000e-01    3.380000e+00
   SN4  X3vq  1 4.300000e-01    3.770000e+00
   SN4  X4vq  1 4.300000e-01    3.970000e+00
   SN4  C1vq  1 4.300000e-01    2.770000e+00
   SN4  C2vq  1 4.300000e-01    2.920000e+00
   SN4  C3vq  1 4.300000e-01    3.160000e+00
   SN4  C4vq  1 4.300000e-01    3.380000e+00
   SN4  C5vq  1 4.300000e-01    3.380000e+00
   SN4  C6vq  1 4.300000e-01    3.590000e+00
   SN4  N1aq  1 4.300000e-01    3.380000e+00
   SN4  N2aq  1 4.300000e-01    3.590000e+00
   SN4  N3aq  1 4.300000e-01    3.590000e+00
   SN4  N4aq  1 4.300000e-01    3.770000e+00
   SN4  N1dq  1 4.300000e-01    3.380000e+00
   SN4  N2dq  1 4.300000e-01    3.590000e+00
   SN4  N3dq  1 4.300000e-01    3.590000e+00
   SN4  N4dq  1 4.300000e-01    3.770000e+00
   SN4   X1q  1 4.300000e-01    2.920000e+00
   SN4   X2q  1 4.300000e-01    3.160000e+00
   SN4   X3q  1 4.300000e-01    3.590000e+00
   SN4   X4q  1 4.300000e-01    3.770000e+00
   SN4   C1q  1 4.300000e-01    2.530000e+00
   SN4   C2q  1 4.300000e-01    2.770000e+00
   SN4   C3q  1 4.300000e-01    2.920000e+00
   SN4   C4q  1 4.300000e-01    3.160000e+00
   SN4   C5q  1 4.300000e-01    3.160000e+00
   SN4   C6q  1 4.300000e-01    3.380000e+00
   SN4   N1q  1 4.300000e-01    3.380000e+00
   SN4   N2q  1 4.300000e-01    3.590000e+00
   SN4   N3q  1 4.300000e-01    3.590000e+00
   SN4   N4h  1 4.300000e-01    3.380000e+00
   SN4  X1eh  1 4.300000e-01    2.770000e+00
   SN4  X2eh  1 4.300000e-01    2.920000e+00
   SN4  X3eh  1 4.300000e-01    3.380000e+00
   SN4  X4eh  1 4.300000e-01    3.590000e+00
   SN4  C1eh  1 4.300000e-01    2.320000e+00
   SN4  C2eh  1 4.300000e-01    2.530000e+00
   SN4  C3eh  1 4.300000e-01    2.770000e+00
   SN4  C4eh  1 4.300000e-01    2.920000e+00
   SN4  C5eh  1 4.300000e-01    2.920000e+00
   SN4  C6eh  1 4.300000e-01    3.160000e+00
   SN4  X1vh  1 4.300000e-01    2.770000e+00
   SN4  X2vh  1 4.300000e-01    2.920000e+00
   SN4  X3vh  1 4.300000e-01    3.380000e+00
   SN4  X4vh  1 4.300000e-01    3.590000e+00
   SN4  C1vh  1 4.300000e-01    2.320000e+00
   SN4  C2vh  1 4.300000e-01    2.530000e+00
   SN4  C3vh  1 4.300000e-01    2.770000e+00
   SN4  C4vh  1 4.300000e-01    2.920000e+00
   SN4  C5vh  1 4.300000e-01    2.920000e+00
   SN4  C6vh  1 4.300000e-01    3.160000e+00
   SN4  N1ah  1 4.300000e-01    2.920000e+00
   SN4  N2ah  1 4.300000e-01    3.160000e+00
   SN4  N3ah  1 4.300000e-01    3.160000e+00
   SN4  N4ah  1 4.300000e-01    3.380000e+00
   SN4  N1dh  1 4.300000e-01    2.920000e+00
   SN4  N2dh  1 4.300000e-01    3.160000e+00
   SN4  N3dh  1 4.300000e-01    3.160000e+00
   SN4  N4dh  1 4.300000e-01    3.380000e+00
   SN4   X1h  1 4.300000e-01    2.530000e+00
   SN4   X2h  1 4.300000e-01    2.770000e+00
   SN4   X3h  1 4.300000e-01    3.160000e+00
   SN4   X4h  1 4.300000e-01    3.380000e+00
   SN4   C1h  1 4.300000e-01    2.160000e+00
   SN4   C2h  1 4.300000e-01    2.320000e+00
   SN4   C3h  1 4.300000e-01    2.530000e+00
   SN4   C4h  1 4.300000e-01    2.770000e+00
   SN4   C5h  1 4.300000e-01    2.770000e+00
   SN4   C6h  1 4.300000e-01    2.920000e+00
   SN4   N1h  1 4.300000e-01    2.920000e+00
   SN4   N2h  1 4.300000e-01    3.160000e+00
   SN4   N3h  1 4.300000e-01    3.160000e+00
   SN4   N4r  1 4.300000e-01    3.380000e+00
   SN4  X1er  1 4.300000e-01    2.770000e+00
   SN4  X2er  1 4.300000e-01    2.920000e+00
   SN4  X3er  1 4.300000e-01    3.380000e+00
   SN4  X4er  1 4.300000e-01    3.590000e+00
   SN4  C1er  1 4.300000e-01    2.320000e+00
   SN4  C2er  1 4.300000e-01    2.530000e+00
   SN4  C3er  1 4.300000e-01    2.770000e+00
   SN4  C4er  1 4.300000e-01    2.920000e+00
   SN4  C5er  1 4.300000e-01    2.920000e+00
   SN4  C6er  1 4.300000e-01    3.160000e+00
   SN4  X1vr  1 4.300000e-01    2.770000e+00
   SN4  X2vr  1 4.300000e-01    2.920000e+00
   SN4  X3vr  1 4.300000e-01    3.380000e+00
   SN4  X4vr  1 4.300000e-01    3.590000e+00
   SN4  C1vr  1 4.300000e-01    2.320000e+00
   SN4  C2vr  1 4.300000e-01    2.530000e+00
   SN4  C3vr  1 4.300000e-01    2.770000e+00
   SN4  C4vr  1 4.300000e-01    2.920000e+00
   SN4  C5vr  1 4.300000e-01    2.920000e+00
   SN4  C6vr  1 4.300000e-01    3.160000e+00
   SN4  N1ar  1 4.300000e-01    2.920000e+00
   SN4  N2ar  1 4.300000e-01    3.160000e+00
   SN4  N3ar  1 4.300000e-01    3.160000e+00
   SN4  N4ar  1 4.300000e-01    3.380000e+00
   SN4  N1dr  1 4.300000e-01    2.920000e+00
   SN4  N2dr  1 4.300000e-01    3.160000e+00
   SN4  N3dr  1 4.300000e-01    3.160000e+00
   SN4  N4dr  1 4.300000e-01    3.380000e+00
   SN4   X1r  1 4.300000e-01    2.530000e+00
   SN4   X2r  1 4.300000e-01    2.770000e+00
   SN4   X3r  1 4.300000e-01    3.160000e+00
   SN4   X4r  1 4.300000e-01    3.380000e+00
   SN4   C1r  1 4.300000e-01    2.160000e+00
   SN4   C2r  1 4.300000e-01    2.320000e+00
   SN4   C3r  1 4.300000e-01    2.530000e+00
   SN4   C4r  1 4.300000e-01    2.770000e+00
   SN4   C5r  1 4.300000e-01    2.770000e+00
   SN4   C6r  1 4.300000e-01    2.920000e+00
   SN4   N1r  1 4.300000e-01    2.920000e+00
   SN4   N2r  1 4.300000e-01    3.160000e+00
   SN4   N3r  1 4.300000e-01    3.160000e+00
   SN4   SN4  1 4.100000e-01    2.840000e+00
   SN4   SN3  1 4.100000e-01    2.600000e+00
   SN4   SN2  1 4.100000e-01    2.600000e+00
   SN4   SN1  1 4.100000e-01    2.350000e+00
   SN4   SC6  1 4.100000e-01    2.350000e+00
   SN4   SC5  1 4.100000e-01    2.200000e+00
   SN4   SC4  1 4.100000e-01    2.200000e+00
   SN4   SC3  1 4.100000e-01    2.040000e+00
   SN4   SC2  1 4.100000e-01    1.910000e+00
   SN4   SC1  1 4.100000e-01    1.750000e+00
   SN4   SX4  1 4.100000e-01    2.840000e+00
   SN4   SX3  1 4.100000e-01    2.600000e+00
   SN4   SX2  1 4.100000e-01    2.200000e+00
   SN4   SX1  1 4.100000e-01    2.040000e+00
  SP6d   SN4  1 4.100000e-01    2.350000e+00
  SP5d   SN4  1 4.100000e-01    2.600000e+00
  SP4d   SN4  1 4.100000e-01    2.600000e+00
  SP3d   SN4  1 4.100000e-01    2.600000e+00
  SP2d   SN4  1 4.100000e-01    2.600000e+00
  SP1d   SN4  1 4.100000e-01    2.840000e+00
  SN6d   SN4  1 4.100000e-01    3.070000e+00
  SN5d   SN4  1 4.100000e-01    2.840000e+00
   SN4  SN4d  1 4.100000e-01    2.840000e+00
   SN4  SN1d  1 4.100000e-01    2.350000e+00
   SN4  SN2d  1 4.100000e-01    2.600000e+00
   SN4  SN3d  1 4.100000e-01    2.600000e+00
  SP6a   SN4  1 4.100000e-01    2.350000e+00
  SP5a   SN4  1 4.100000e-01    2.600000e+00
  SP4a   SN4  1 4.100000e-01    2.600000e+00
  SP3a   SN4  1 4.100000e-01    2.600000e+00
  SP2a   SN4  1 4.100000e-01    2.600000e+00
  SP1a   SN4  1 4.100000e-01    2.840000e+00
  SN6a   SN4  1 4.100000e-01    3.070000e+00
  SN5a   SN4  1 4.100000e-01    2.840000e+00
   SN4  SN4a  1 4.100000e-01    2.840000e+00
   SN4  SN1a  1 4.100000e-01    2.350000e+00
   SN4  SN2a  1 4.100000e-01    2.600000e+00
   SN4  SN3a  1 4.100000e-01    2.600000e+00
   SN4  SC6v  1 4.100000e-01    2.600000e+00
   SN4  SC5v  1 4.100000e-01    2.350000e+00
   SN4  SC4v  1 4.100000e-01    2.350000e+00
   SN4  SC3v  1 4.100000e-01    2.200000e+00
   SN4  SC2v  1 4.100000e-01    2.040000e+00
   SN4  SC1v  1 4.100000e-01    1.910000e+00
   SN4  SX4v  1 4.100000e-01    3.070000e+00
   SN4  SX3v  1 4.100000e-01    2.840000e+00
   SN4  SX2v  1 4.100000e-01    2.350000e+00
   SN4  SX1v  1 4.100000e-01    2.200000e+00
   SN4  SC6e  1 4.100000e-01    2.600000e+00
   SN4  SC5e  1 4.100000e-01    2.350000e+00
   SN4  SC4e  1 4.100000e-01    2.350000e+00
   SN4  SC3e  1 4.100000e-01    2.200000e+00
   SN4  SC2e  1 4.100000e-01    2.040000e+00
   SN4  SC1e  1 4.100000e-01    1.910000e+00
   SN4  SX4e  1 4.100000e-01    3.070000e+00
   SN4  SX3e  1 4.100000e-01    2.840000e+00
   SN4  SX2e  1 4.100000e-01    2.350000e+00
   SN4  SX1e  1 4.100000e-01    2.200000e+00
  SP6q   SN4  1 4.100000e-01    2.840000e+00
  SP5q   SN4  1 4.100000e-01    3.070000e+00
  SP4q   SN4  1 4.100000e-01    3.070000e+00
  SP3q   SN4  1 4.100000e-01    3.070000e+00
  SP2q   SN4  1 4.100000e-01    3.070000e+00
  SP1q   SN4  1 4.100000e-01    3.310000e+00
  SN6q   SN4  1 4.100000e-01    3.550000e+00
  SN5q   SN4  1 4.100000e-01    3.310000e+00
   SN4  SN4q  1 4.100000e-01    3.310000e+00
   SN4 SX1eq  1 4.100000e-01    2.600000e+00
   SN4 SX2eq  1 4.100000e-01    2.840000e+00
   SN4 SX3eq  1 4.100000e-01    3.310000e+00
   SN4 SX4eq  1 4.100000e-01    3.550000e+00
   SN4 SC1eq  1 4.100000e-01    2.200000e+00
   SN4 SC2eq  1 4.100000e-01    2.350000e+00
   SN4 SC3eq  1 4.100000e-01    2.600000e+00
   SN4 SC4eq  1 4.100000e-01    2.840000e+00
   SN4 SC5eq  1 4.100000e-01    2.840000e+00
   SN4 SC6eq  1 4.100000e-01    3.070000e+00
   SN4 SX1vq  1 4.100000e-01    2.600000e+00
   SN4 SX2vq  1 4.100000e-01    2.840000e+00
   SN4 SX3vq  1 4.100000e-01    3.310000e+00
   SN4 SX4vq  1 4.100000e-01    3.550000e+00
   SN4 SC1vq  1 4.100000e-01    2.200000e+00
   SN4 SC2vq  1 4.100000e-01    2.350000e+00
   SN4 SC3vq  1 4.100000e-01    2.600000e+00
   SN4 SC4vq  1 4.100000e-01    2.840000e+00
   SN4 SC5vq  1 4.100000e-01    2.840000e+00
   SN4 SC6vq  1 4.100000e-01    3.070000e+00
   SN4 SN1aq  1 4.100000e-01    2.840000e+00
   SN4 SN2aq  1 4.100000e-01    3.070000e+00
   SN4 SN3aq  1 4.100000e-01    3.070000e+00
   SN4 SN4aq  1 4.100000e-01    3.310000e+00
 SN5aq   SN4  1 4.100000e-01    3.310000e+00
 SN6aq   SN4  1 4.100000e-01    3.550000e+00
 SP1aq   SN4  1 4.100000e-01    3.310000e+00
 SP2aq   SN4  1 4.100000e-01    3.070000e+00
 SP3aq   SN4  1 4.100000e-01    3.070000e+00
 SP4aq   SN4  1 4.100000e-01    3.070000e+00
 SP5aq   SN4  1 4.100000e-01    3.070000e+00
 SP6aq   SN4  1 4.100000e-01    2.840000e+00
   SN4 SN1dq  1 4.100000e-01    2.840000e+00
   SN4 SN2dq  1 4.100000e-01    3.070000e+00
   SN4 SN3dq  1 4.100000e-01    3.070000e+00
   SN4 SN4dq  1 4.100000e-01    3.310000e+00
 SN5dq   SN4  1 4.100000e-01    3.310000e+00
 SN6dq   SN4  1 4.100000e-01    3.550000e+00
 SP1dq   SN4  1 4.100000e-01    3.310000e+00
 SP2dq   SN4  1 4.100000e-01    3.070000e+00
 SP3dq   SN4  1 4.100000e-01    3.070000e+00
 SP4dq   SN4  1 4.100000e-01    3.070000e+00
 SP5dq   SN4  1 4.100000e-01    3.070000e+00
 SP6dq   SN4  1 4.100000e-01    2.840000e+00
   SN4  SX1q  1 4.100000e-01    2.350000e+00
   SN4  SX2q  1 4.100000e-01    2.600000e+00
   SN4  SX3q  1 4.100000e-01    3.070000e+00
   SN4  SX4q  1 4.100000e-01    3.310000e+00
   SN4  SC1q  1 4.100000e-01    2.040000e+00
   SN4  SC2q  1 4.100000e-01    2.200000e+00
   SN4  SC3q  1 4.100000e-01    2.350000e+00
   SN4  SC4q  1 4.100000e-01    2.600000e+00
   SN4  SC5q  1 4.100000e-01    2.600000e+00
   SN4  SC6q  1 4.100000e-01    2.840000e+00
   SN4  SN1q  1 4.100000e-01    2.840000e+00
   SN4  SN2q  1 4.100000e-01    3.070000e+00
   SN4  SN3q  1 4.100000e-01    3.070000e+00
  SP6h   SN4  1 4.100000e-01    2.350000e+00
  SP5h   SN4  1 4.100000e-01    2.600000e+00
  SP4h   SN4  1 4.100000e-01    2.600000e+00
  SP3h   SN4  1 4.100000e-01    2.600000e+00
  SP2h   SN4  1 4.100000e-01    2.600000e+00
  SP1h   SN4  1 4.100000e-01    2.840000e+00
  SN6h   SN4  1 4.100000e-01    3.070000e+00
  SN5h   SN4  1 4.100000e-01    2.840000e+00
   SN4  SN4h  1 4.100000e-01    2.840000e+00
   SN4 SX1eh  1 4.100000e-01    2.200000e+00
   SN4 SX2eh  1 4.100000e-01    2.350000e+00
   SN4 SX3eh  1 4.100000e-01    2.840000e+00
   SN4 SX4eh  1 4.100000e-01    3.070000e+00
   SN4 SC1eh  1 4.100000e-01    1.910000e+00
   SN4 SC2eh  1 4.100000e-01    2.040000e+00
   SN4 SC3eh  1 4.100000e-01    2.200000e+00
   SN4 SC4eh  1 4.100000e-01    2.350000e+00
   SN4 SC5eh  1 4.100000e-01    2.350000e+00
   SN4 SC6eh  1 4.100000e-01    2.600000e+00
   SN4 SX1vh  1 4.100000e-01    2.200000e+00
   SN4 SX2vh  1 4.100000e-01    2.350000e+00
   SN4 SX3vh  1 4.100000e-01    2.840000e+00
   SN4 SX4vh  1 4.100000e-01    3.070000e+00
   SN4 SC1vh  1 4.100000e-01    1.910000e+00
   SN4 SC2vh  1 4.100000e-01    2.040000e+00
   SN4 SC3vh  1 4.100000e-01    2.200000e+00
   SN4 SC4vh  1 4.100000e-01    2.350000e+00
   SN4 SC5vh  1 4.100000e-01    2.350000e+00
   SN4 SC6vh  1 4.100000e-01    2.600000e+00
   SN4 SN1ah  1 4.100000e-01    2.350000e+00
   SN4 SN2ah  1 4.100000e-01    2.600000e+00
   SN4 SN3ah  1 4.100000e-01    2.600000e+00
   SN4 SN4ah  1 4.100000e-01    2.840000e+00
 SN5ah   SN4  1 4.100000e-01    2.840000e+00
 SN6ah   SN4  1 4.100000e-01    3.070000e+00
 SP1ah   SN4  1 4.100000e-01    2.840000e+00
 SP2ah   SN4  1 4.100000e-01    2.600000e+00
 SP3ah   SN4  1 4.100000e-01    2.600000e+00
 SP4ah   SN4  1 4.100000e-01    2.600000e+00
 SP5ah   SN4  1 4.100000e-01    2.600000e+00
 SP6ah   SN4  1 4.100000e-01    2.350000e+00
   SN4 SN1dh  1 4.100000e-01    2.350000e+00
   SN4 SN2dh  1 4.100000e-01    2.600000e+00
   SN4 SN3dh  1 4.100000e-01    2.600000e+00
   SN4 SN4dh  1 4.100000e-01    2.840000e+00
 SN5dh   SN4  1 4.100000e-01    2.840000e+00
 SN6dh   SN4  1 4.100000e-01    3.070000e+00
 SP1dh   SN4  1 4.100000e-01    2.840000e+00
 SP2dh   SN4  1 4.100000e-01    2.600000e+00
 SP3dh   SN4  1 4.100000e-01    2.600000e+00
 SP4dh   SN4  1 4.100000e-01    2.600000e+00
 SP5dh   SN4  1 4.100000e-01    2.600000e+00
 SP6dh   SN4  1 4.100000e-01    2.350000e+00
   SN4  SX1h  1 4.100000e-01    2.040000e+00
   SN4  SX2h  1 4.100000e-01    2.200000e+00
   SN4  SX3h  1 4.100000e-01    2.600000e+00
   SN4  SX4h  1 4.100000e-01    2.840000e+00
   SN4  SC1h  1 4.100000e-01    1.750000e+00
   SN4  SC2h  1 4.100000e-01    1.910000e+00
   SN4  SC3h  1 4.100000e-01    2.040000e+00
   SN4  SC4h  1 4.100000e-01    2.200000e+00
   SN4  SC5h  1 4.100000e-01    2.200000e+00
   SN4  SC6h  1 4.100000e-01    2.350000e+00
   SN4  SN1h  1 4.100000e-01    2.350000e+00
   SN4  SN2h  1 4.100000e-01    2.600000e+00
   SN4  SN3h  1 4.100000e-01    2.600000e+00
  SP6r   SN4  1 4.100000e-01    2.350000e+00
  SP5r   SN4  1 4.100000e-01    2.600000e+00
  SP4r   SN4  1 4.100000e-01    2.600000e+00
  SP3r   SN4  1 4.100000e-01    2.600000e+00
  SP2r   SN4  1 4.100000e-01    2.600000e+00
  SP1r   SN4  1 4.100000e-01    2.840000e+00
  SN6r   SN4  1 4.100000e-01    3.070000e+00
  SN5r   SN4  1 4.100000e-01    2.840000e+00
   SN4  SN4r  1 4.100000e-01    2.840000e+00
   SN4 SX1er  1 4.100000e-01    2.200000e+00
   SN4 SX2er  1 4.100000e-01    2.350000e+00
   SN4 SX3er  1 4.100000e-01    2.840000e+00
   SN4 SX4er  1 4.100000e-01    3.070000e+00
   SN4 SC1er  1 4.100000e-01    1.910000e+00
   SN4 SC2er  1 4.100000e-01    2.040000e+00
   SN4 SC3er  1 4.100000e-01    2.200000e+00
   SN4 SC4er  1 4.100000e-01    2.350000e+00
   SN4 SC5er  1 4.100000e-01    2.350000e+00
   SN4 SC6er  1 4.100000e-01    2.600000e+00
   SN4 SX1vr  1 4.100000e-01    2.200000e+00
   SN4 SX2vr  1 4.100000e-01    2.350000e+00
   SN4 SX3vr  1 4.100000e-01    2.840000e+00
   SN4 SX4vr  1 4.100000e-01    3.070000e+00
   SN4 SC1vr  1 4.100000e-01    1.910000e+00
   SN4 SC2vr  1 4.100000e-01    2.040000e+00
   SN4 SC3vr  1 4.100000e-01    2.200000e+00
   SN4 SC4vr  1 4.100000e-01    2.350000e+00
   SN4 SC5vr  1 4.100000e-01    2.350000e+00
   SN4 SC6vr  1 4.100000e-01    2.600000e+00
   SN4 SN1ar  1 4.100000e-01    2.350000e+00
   SN4 SN2ar  1 4.100000e-01    2.600000e+00
   SN4 SN3ar  1 4.100000e-01    2.600000e+00
   SN4 SN4ar  1 4.100000e-01    2.840000e+00
 SN5ar   SN4  1 4.100000e-01    2.840000e+00
 SN6ar   SN4  1 4.100000e-01    3.070000e+00
 SP1ar   SN4  1 4.100000e-01    2.840000e+00
 SP2ar   SN4  1 4.100000e-01    2.600000e+00
 SP3ar   SN4  1 4.100000e-01    2.600000e+00
 SP4ar   SN4  1 4.100000e-01    2.600000e+00
 SP5ar   SN4  1 4.100000e-01    2.600000e+00
 SP6ar   SN4  1 4.100000e-01    2.350000e+00
   SN4 SN1dr  1 4.100000e-01    2.350000e+00
   SN4 SN2dr  1 4.100000e-01    2.600000e+00
   SN4 SN3dr  1 4.100000e-01    2.600000e+00
   SN4 SN4dr  1 4.100000e-01    2.840000e+00
 SN5dr   SN4  1 4.100000e-01    2.840000e+00
 SN6dr   SN4  1 4.100000e-01    3.070000e+00
 SP1dr   SN4  1 4.100000e-01    2.840000e+00
 SP2dr   SN4  1 4.100000e-01    2.600000e+00
 SP3dr   SN4  1 4.100000e-01    2.600000e+00
 SP4dr   SN4  1 4.100000e-01    2.600000e+00
 SP5dr   SN4  1 4.100000e-01    2.600000e+00
 SP6dr   SN4  1 4.100000e-01    2.350000e+00
   SN4  SX1r  1 4.100000e-01    2.040000e+00
   SN4  SX2r  1 4.100000e-01    2.200000e+00
   SN4  SX3r  1 4.100000e-01    2.600000e+00
   SN4  SX4r  1 4.100000e-01    2.840000e+00
   SN4  SC1r  1 4.100000e-01    1.750000e+00
   SN4  SC2r  1 4.100000e-01    1.910000e+00
   SN4  SC3r  1 4.100000e-01    2.040000e+00
   SN4  SC4r  1 4.100000e-01    2.200000e+00
   SN4  SC5r  1 4.100000e-01    2.200000e+00
   SN4  SC6r  1 4.100000e-01    2.350000e+00
   SN4  SN1r  1 4.100000e-01    2.350000e+00
   SN4  SN2r  1 4.100000e-01    2.600000e+00
   SN4  SN3r  1 4.100000e-01    2.600000e+00
   SN4   TN4  1 3.650000e-01    2.340000e+00
   SN4   TN3  1 3.650000e-01    2.110000e+00
   SN4   TN2  1 3.650000e-01    2.110000e+00
   SN4   TN1  1 3.650000e-01    1.910000e+00
   SN4   TC6  1 3.650000e-01    1.910000e+00
   SN4   TC5  1 3.650000e-01    1.750000e+00
   SN4   TC4  1 3.650000e-01    1.750000e+00
   SN4   TC3  1 3.660000e-01    1.600000e+00
   SN4   TC2  1 3.780000e-01    1.450000e+00
   SN4   TC1  1 3.940000e-01    1.290000e+00
   SN4   TX4  1 3.650000e-01    2.340000e+00
   SN4   TX3  1 3.650000e-01    2.110000e+00
   SN4   TX2  1 3.650000e-01    1.750000e+00
   SN4   TX1  1 3.660000e-01    1.600000e+00
   SN4  TN4d  1 3.650000e-01    2.340000e+00
   SN4  TN1d  1 3.650000e-01    1.910000e+00
   SN4  TN2d  1 3.650000e-01    2.110000e+00
   SN4  TN3d  1 3.650000e-01    2.110000e+00
   SN4  TN4a  1 3.650000e-01    2.340000e+00
   SN4  TN1a  1 3.650000e-01    1.910000e+00
   SN4  TN2a  1 3.650000e-01    2.110000e+00
   SN4  TN3a  1 3.650000e-01    2.110000e+00
   SN4  TC6v  1 3.650000e-01    2.110000e+00
   SN4  TC5v  1 3.650000e-01    1.910000e+00
   SN4  TC4v  1 3.650000e-01    1.910000e+00
   SN4  TC3v  1 3.650000e-01    1.750000e+00
   SN4  TC2v  1 3.660000e-01    1.600000e+00
   SN4  TC1v  1 3.780000e-01    1.450000e+00
   SN4  TX4v  1 3.650000e-01    2.570000e+00
   SN4  TX3v  1 3.650000e-01    2.340000e+00
   SN4  TX2v  1 3.650000e-01    1.910000e+00
   SN4  TX1v  1 3.650000e-01    1.750000e+00
   SN4  TC6e  1 3.650000e-01    2.110000e+00
   SN4  TC5e  1 3.650000e-01    1.910000e+00
   SN4  TC4e  1 3.650000e-01    1.910000e+00
   SN4  TC3e  1 3.650000e-01    1.750000e+00
   SN4  TC2e  1 3.660000e-01    1.600000e+00
   SN4  TC1e  1 3.780000e-01    1.450000e+00
   SN4  TX4e  1 3.650000e-01    2.570000e+00
   SN4  TX3e  1 3.650000e-01    2.340000e+00
   SN4  TX2e  1 3.650000e-01    1.910000e+00
   SN4  TX1e  1 3.650000e-01    1.750000e+00
   SN4  TN4q  1 3.650000e-01    2.830000e+00
   SN4 TX1eq  1 3.650000e-01    2.110000e+00
   SN4 TX2eq  1 3.650000e-01    2.340000e+00
   SN4 TX3eq  1 3.650000e-01    2.830000e+00
   SN4 TX4eq  1 3.650000e-01    3.100000e+00
   SN4 TC1eq  1 3.650000e-01    1.750000e+00
   SN4 TC2eq  1 3.650000e-01    1.910000e+00
   SN4 TC3eq  1 3.650000e-01    2.110000e+00
   SN4 TC4eq  1 3.650000e-01    2.340000e+00
   SN4 TC5eq  1 3.650000e-01    2.340000e+00
   SN4 TC6eq  1 3.650000e-01    2.570000e+00
   SN4 TX1vq  1 3.650000e-01    2.110000e+00
   SN4 TX2vq  1 3.650000e-01    2.340000e+00
   SN4 TX3vq  1 3.650000e-01    2.830000e+00
   SN4 TX4vq  1 3.650000e-01    3.100000e+00
   SN4 TC1vq  1 3.650000e-01    1.750000e+00
   SN4 TC2vq  1 3.650000e-01    1.910000e+00
   SN4 TC3vq  1 3.650000e-01    2.110000e+00
   SN4 TC4vq  1 3.650000e-01    2.340000e+00
   SN4 TC5vq  1 3.650000e-01    2.340000e+00
   SN4 TC6vq  1 3.650000e-01    2.570000e+00
   SN4 TN1aq  1 3.650000e-01    2.340000e+00
   SN4 TN2aq  1 3.650000e-01    2.570000e+00
   SN4 TN3aq  1 3.650000e-01    2.570000e+00
   SN4 TN4aq  1 3.650000e-01    2.830000e+00
   SN4 TN1dq  1 3.650000e-01    2.340000e+00
   SN4 TN2dq  1 3.650000e-01    2.570000e+00
   SN4 TN3dq  1 3.650000e-01    2.570000e+00
   SN4 TN4dq  1 3.650000e-01    2.830000e+00
   SN4  TX1q  1 3.650000e-01    1.910000e+00
   SN4  TX2q  1 3.650000e-01    2.110000e+00
   SN4  TX3q  1 3.650000e-01    2.570000e+00
   SN4  TX4q  1 3.650000e-01    2.830000e+00
   SN4  TC1q  1 3.660000e-01    1.600000e+00
   SN4  TC2q  1 3.650000e-01    1.750000e+00
   SN4  TC3q  1 3.650000e-01    1.910000e+00
   SN4  TC4q  1 3.650000e-01    2.110000e+00
   SN4  TC5q  1 3.650000e-01    2.110000e+00
   SN4  TC6q  1 3.650000e-01    2.340000e+00
   SN4  TN1q  1 3.650000e-01    2.340000e+00
   SN4  TN2q  1 3.650000e-01    2.570000e+00
   SN4  TN3q  1 3.650000e-01    2.570000e+00
   SN4  TN4h  1 3.650000e-01    2.340000e+00
   SN4 TX1eh  1 3.650000e-01    1.750000e+00
   SN4 TX2eh  1 3.650000e-01    1.910000e+00
   SN4 TX3eh  1 3.650000e-01    2.340000e+00
   SN4 TX4eh  1 3.650000e-01    2.570000e+00
   SN4 TC1eh  1 3.780000e-01    1.450000e+00
   SN4 TC2eh  1 3.660000e-01    1.600000e+00
   SN4 TC3eh  1 3.650000e-01    1.750000e+00
   SN4 TC4eh  1 3.650000e-01    1.910000e+00
   SN4 TC5eh  1 3.650000e-01    1.910000e+00
   SN4 TC6eh  1 3.650000e-01    2.110000e+00
   SN4 TX1vh  1 3.650000e-01    1.750000e+00
   SN4 TX2vh  1 3.650000e-01    1.910000e+00
   SN4 TX3vh  1 3.650000e-01    2.340000e+00
   SN4 TX4vh  1 3.650000e-01    2.570000e+00
   SN4 TC1vh  1 3.780000e-01    1.450000e+00
   SN4 TC2vh  1 3.660000e-01    1.600000e+00
   SN4 TC3vh  1 3.650000e-01    1.750000e+00
   SN4 TC4vh  1 3.650000e-01    1.910000e+00
   SN4 TC5vh  1 3.650000e-01    1.910000e+00
   SN4 TC6vh  1 3.650000e-01    2.110000e+00
   SN4 TN1ah  1 3.650000e-01    1.910000e+00
   SN4 TN2ah  1 3.650000e-01    2.110000e+00
   SN4 TN3ah  1 3.650000e-01    2.110000e+00
   SN4 TN4ah  1 3.650000e-01    2.340000e+00
   SN4 TN1dh  1 3.650000e-01    1.910000e+00
   SN4 TN2dh  1 3.650000e-01    2.110000e+00
   SN4 TN3dh  1 3.650000e-01    2.110000e+00
   SN4 TN4dh  1 3.650000e-01    2.340000e+00
   SN4  TX1h  1 3.660000e-01    1.600000e+00
   SN4  TX2h  1 3.650000e-01    1.750000e+00
   SN4  TX3h  1 3.650000e-01    2.110000e+00
   SN4  TX4h  1 3.650000e-01    2.340000e+00
   SN4  TC1h  1 3.940000e-01    1.290000e+00
   SN4  TC2h  1 3.780000e-01    1.450000e+00
   SN4  TC3h  1 3.660000e-01    1.600000e+00
   SN4  TC4h  1 3.650000e-01    1.750000e+00
   SN4  TC5h  1 3.650000e-01    1.750000e+00
   SN4  TC6h  1 3.650000e-01    1.910000e+00
   SN4  TN1h  1 3.650000e-01    1.910000e+00
   SN4  TN2h  1 3.650000e-01    2.110000e+00
   SN4  TN3h  1 3.650000e-01    2.110000e+00
   SN4  TN4r  1 3.650000e-01    2.340000e+00
   SN4 TX1er  1 3.650000e-01    1.750000e+00
   SN4 TX2er  1 3.650000e-01    1.910000e+00
   SN4 TX3er  1 3.650000e-01    2.340000e+00
   SN4 TX4er  1 3.650000e-01    2.570000e+00
   SN4 TC1er  1 3.780000e-01    1.450000e+00
   SN4 TC2er  1 3.660000e-01    1.600000e+00
   SN4 TC3er  1 3.650000e-01    1.750000e+00
   SN4 TC4er  1 3.650000e-01    1.910000e+00
   SN4 TC5er  1 3.650000e-01    1.910000e+00
   SN4 TC6er  1 3.650000e-01    2.110000e+00
   SN4 TX1vr  1 3.650000e-01    1.750000e+00
   SN4 TX2vr  1 3.650000e-01    1.910000e+00
   SN4 TX3vr  1 3.650000e-01    2.340000e+00
   SN4 TX4vr  1 3.650000e-01    2.570000e+00
   SN4 TC1vr  1 3.780000e-01    1.450000e+00
   SN4 TC2vr  1 3.660000e-01    1.600000e+00
   SN4 TC3vr  1 3.650000e-01    1.750000e+00
   SN4 TC4vr  1 3.650000e-01    1.910000e+00
   SN4 TC5vr  1 3.650000e-01    1.910000e+00
   SN4 TC6vr  1 3.650000e-01    2.110000e+00
   SN4 TN1ar  1 3.650000e-01    1.910000e+00
   SN4 TN2ar  1 3.650000e-01    2.110000e+00
   SN4 TN3ar  1 3.650000e-01    2.110000e+00
   SN4 TN4ar  1 3.650000e-01    2.340000e+00
   SN4 TN1dr  1 3.650000e-01    1.910000e+00
   SN4 TN2dr  1 3.650000e-01    2.110000e+00
   SN4 TN3dr  1 3.650000e-01    2.110000e+00
   SN4 TN4dr  1 3.650000e-01    2.340000e+00
   SN4  TX1r  1 3.660000e-01    1.600000e+00
   SN4  TX2r  1 3.650000e-01    1.750000e+00
   SN4  TX3r  1 3.650000e-01    2.110000e+00
   SN4  TX4r  1 3.650000e-01    2.340000e+00
   SN4  TC1r  1 3.940000e-01    1.290000e+00
   SN4  TC2r  1 3.780000e-01    1.450000e+00
   SN4  TC3r  1 3.660000e-01    1.600000e+00
   SN4  TC4r  1 3.650000e-01    1.750000e+00
   SN4  TC5r  1 3.650000e-01    1.750000e+00
   SN4  TC6r  1 3.650000e-01    1.910000e+00
   SN4  TN1r  1 3.650000e-01    1.910000e+00
   SN4  TN2r  1 3.650000e-01    2.110000e+00
   SN4  TN3r  1 3.650000e-01    2.110000e+00
  TP6d   SN4  1 3.650000e-01    1.910000e+00
  TP5d   SN4  1 3.650000e-01    2.110000e+00
  TP4d   SN4  1 3.650000e-01    2.110000e+00
  TP3d   SN4  1 3.650000e-01    2.110000e+00
  TP2d   SN4  1 3.650000e-01    2.110000e+00
  TP1d   SN4  1 3.650000e-01    2.340000e+00
  TN6d   SN4  1 3.650000e-01    2.570000e+00
  TN5d   SN4  1 3.650000e-01    2.340000e+00
  TP6a   SN4  1 3.650000e-01    1.910000e+00
  TP5a   SN4  1 3.650000e-01    2.110000e+00
  TP4a   SN4  1 3.650000e-01    2.110000e+00
  TP3a   SN4  1 3.650000e-01    2.110000e+00
  TP2a   SN4  1 3.650000e-01    2.110000e+00
  TP1a   SN4  1 3.650000e-01    2.340000e+00
  TN6a   SN4  1 3.650000e-01    2.570000e+00
  TN5a   SN4  1 3.650000e-01    2.340000e+00
  TP6q   SN4  1 3.650000e-01    2.340000e+00
  TP5q   SN4  1 3.650000e-01    2.570000e+00
  TP4q   SN4  1 3.650000e-01    2.570000e+00
  TP3q   SN4  1 3.650000e-01    2.570000e+00
  TP2q   SN4  1 3.650000e-01    2.570000e+00
  TP1q   SN4  1 3.650000e-01    2.830000e+00
  TN6q   SN4  1 3.650000e-01    3.100000e+00
  TN5q   SN4  1 3.650000e-01    2.830000e+00
 TN5aq   SN4  1 3.650000e-01    2.830000e+00
 TN6aq   SN4  1 3.650000e-01    3.100000e+00
 TP1aq   SN4  1 3.650000e-01    2.830000e+00
 TP2aq   SN4  1 3.650000e-01    2.570000e+00
 TP3aq   SN4  1 3.650000e-01    2.570000e+00
 TP4aq   SN4  1 3.650000e-01    2.570000e+00
 TP5aq   SN4  1 3.650000e-01    2.570000e+00
 TP6aq   SN4  1 3.650000e-01    2.340000e+00
 TN5dq   SN4  1 3.650000e-01    2.830000e+00
 TN6dq   SN4  1 3.650000e-01    3.100000e+00
 TP1dq   SN4  1 3.650000e-01    2.830000e+00
 TP2dq   SN4  1 3.650000e-01    2.570000e+00
 TP3dq   SN4  1 3.650000e-01    2.570000e+00
 TP4dq   SN4  1 3.650000e-01    2.570000e+00
 TP5dq   SN4  1 3.650000e-01    2.570000e+00
 TP6dq   SN4  1 3.650000e-01    2.340000e+00
  TP6h   SN4  1 3.650000e-01    1.910000e+00
  TP5h   SN4  1 3.650000e-01    2.110000e+00
  TP4h   SN4  1 3.650000e-01    2.110000e+00
  TP3h   SN4  1 3.650000e-01    2.110000e+00
  TP2h   SN4  1 3.650000e-01    2.110000e+00
  TP1h   SN4  1 3.650000e-01    2.340000e+00
  TN6h   SN4  1 3.650000e-01    2.570000e+00
  TN5h   SN4  1 3.650000e-01    2.340000e+00
 TN5ah   SN4  1 3.650000e-01    2.340000e+00
 TN6ah   SN4  1 3.650000e-01    2.570000e+00
 TP1ah   SN4  1 3.650000e-01    2.340000e+00
 TP2ah   SN4  1 3.650000e-01    2.110000e+00
 TP3ah   SN4  1 3.650000e-01    2.110000e+00
 TP4ah   SN4  1 3.650000e-01    2.110000e+00
 TP5ah   SN4  1 3.650000e-01    2.110000e+00
 TP6ah   SN4  1 3.650000e-01    1.910000e+00
 TN5dh   SN4  1 3.650000e-01    2.340000e+00
 TN6dh   SN4  1 3.650000e-01    2.570000e+00
 TP1dh   SN4  1 3.650000e-01    2.340000e+00
 TP2dh   SN4  1 3.650000e-01    2.110000e+00
 TP3dh   SN4  1 3.650000e-01    2.110000e+00
 TP4dh   SN4  1 3.650000e-01    2.110000e+00
 TP5dh   SN4  1 3.650000e-01    2.110000e+00
 TP6dh   SN4  1 3.650000e-01    1.910000e+00
  TP6r   SN4  1 3.650000e-01    1.910000e+00
  TP5r   SN4  1 3.650000e-01    2.110000e+00
  TP4r   SN4  1 3.650000e-01    2.110000e+00
  TP3r   SN4  1 3.650000e-01    2.110000e+00
  TP2r   SN4  1 3.650000e-01    2.110000e+00
  TP1r   SN4  1 3.650000e-01    2.340000e+00
  TN6r   SN4  1 3.650000e-01    2.570000e+00
  TN5r   SN4  1 3.650000e-01    2.340000e+00
 TN5ar   SN4  1 3.650000e-01    2.340000e+00
 TN6ar   SN4  1 3.650000e-01    2.570000e+00
 TP1ar   SN4  1 3.650000e-01    2.340000e+00
 TP2ar   SN4  1 3.650000e-01    2.110000e+00
 TP3ar   SN4  1 3.650000e-01    2.110000e+00
 TP4ar   SN4  1 3.650000e-01    2.110000e+00
 TP5ar   SN4  1 3.650000e-01    2.110000e+00
 TP6ar   SN4  1 3.650000e-01    1.910000e+00
 TN5dr   SN4  1 3.650000e-01    2.340000e+00
 TN6dr   SN4  1 3.650000e-01    2.570000e+00
 TP1dr   SN4  1 3.650000e-01    2.340000e+00
 TP2dr   SN4  1 3.650000e-01    2.110000e+00
 TP3dr   SN4  1 3.650000e-01    2.110000e+00
 TP4dr   SN4  1 3.650000e-01    2.110000e+00
 TP5dr   SN4  1 3.650000e-01    2.110000e+00
 TP6dr   SN4  1 3.650000e-01    1.910000e+00
   P6d   TN4  1 3.950000e-01    2.310000e+00
   P5d   TN4  1 3.950000e-01    2.500000e+00
   P4d   TN4  1 3.950000e-01    2.500000e+00
   P3d   TN4  1 3.950000e-01    2.500000e+00
   P2d   TN4  1 3.950000e-01    2.500000e+00
   P1d   TN4  1 3.950000e-01    2.700000e+00
   N6d   TN4  1 3.950000e-01    2.940000e+00
   N5d   TN4  1 3.950000e-01    2.700000e+00
   P6a   TN4  1 3.950000e-01    2.310000e+00
   P5a   TN4  1 3.950000e-01    2.500000e+00
   P4a   TN4  1 3.950000e-01    2.500000e+00
   P3a   TN4  1 3.950000e-01    2.500000e+00
   P2a   TN4  1 3.950000e-01    2.500000e+00
   P1a   TN4  1 3.950000e-01    2.700000e+00
   N6a   TN4  1 3.950000e-01    2.940000e+00
   N5a   TN4  1 3.950000e-01    2.700000e+00
   P6q   TN4  1 3.950000e-01    2.700000e+00
   P5q   TN4  1 3.950000e-01    2.940000e+00
   P4q   TN4  1 3.950000e-01    2.940000e+00
   P3q   TN4  1 3.950000e-01    2.940000e+00
   P2q   TN4  1 3.950000e-01    2.940000e+00
   P1q   TN4  1 3.950000e-01    3.190000e+00
   N6q   TN4  1 3.950000e-01    3.430000e+00
   N5q   TN4  1 3.950000e-01    3.190000e+00
  N5aq   TN4  1 3.950000e-01    3.190000e+00
  N6aq   TN4  1 3.950000e-01    3.430000e+00
  P1aq   TN4  1 3.950000e-01    3.190000e+00
  P2aq   TN4  1 3.950000e-01    2.940000e+00
  P3aq   TN4  1 3.950000e-01    2.940000e+00
  P4aq   TN4  1 3.950000e-01    2.940000e+00
  P5aq   TN4  1 3.950000e-01    2.940000e+00
  P6aq   TN4  1 3.950000e-01    2.700000e+00
  N5dq   TN4  1 3.950000e-01    3.190000e+00
  N6dq   TN4  1 3.950000e-01    3.430000e+00
  P1dq   TN4  1 3.950000e-01    3.190000e+00
  P2dq   TN4  1 3.950000e-01    2.940000e+00
  P3dq   TN4  1 3.950000e-01    2.940000e+00
  P4dq   TN4  1 3.950000e-01    2.940000e+00
  P5dq   TN4  1 3.950000e-01    2.940000e+00
  P6dq   TN4  1 3.950000e-01    2.700000e+00
   P6h   TN4  1 3.950000e-01    2.310000e+00
   P5h   TN4  1 3.950000e-01    2.500000e+00
   P4h   TN4  1 3.950000e-01    2.500000e+00
   P3h   TN4  1 3.950000e-01    2.500000e+00
   P2h   TN4  1 3.950000e-01    2.500000e+00
   P1h   TN4  1 3.950000e-01    2.700000e+00
   N6h   TN4  1 3.950000e-01    2.940000e+00
   N5h   TN4  1 3.950000e-01    2.700000e+00
  N5ah   TN4  1 3.950000e-01    2.700000e+00
  N6ah   TN4  1 3.950000e-01    2.940000e+00
  P1ah   TN4  1 3.950000e-01    2.700000e+00
  P2ah   TN4  1 3.950000e-01    2.500000e+00
  P3ah   TN4  1 3.950000e-01    2.500000e+00
  P4ah   TN4  1 3.950000e-01    2.500000e+00
  P5ah   TN4  1 3.950000e-01    2.500000e+00
  P6ah   TN4  1 3.950000e-01    2.310000e+00
  N5dh   TN4  1 3.950000e-01    2.700000e+00
  N6dh   TN4  1 3.950000e-01    2.940000e+00
  P1dh   TN4  1 3.950000e-01    2.700000e+00
  P2dh   TN4  1 3.950000e-01    2.500000e+00
  P3dh   TN4  1 3.950000e-01    2.500000e+00
  P4dh   TN4  1 3.950000e-01    2.500000e+00
  P5dh   TN4  1 3.950000e-01    2.500000e+00
  P6dh   TN4  1 3.950000e-01    2.310000e+00
   P6r   TN4  1 3.950000e-01    2.310000e+00
   P5r   TN4  1 3.950000e-01    2.500000e+00
   P4r   TN4  1 3.950000e-01    2.500000e+00
   P3r   TN4  1 3.950000e-01    2.500000e+00
   P2r   TN4  1 3.950000e-01    2.500000e+00
   P1r   TN4  1 3.950000e-01    2.700000e+00
   N6r   TN4  1 3.950000e-01    2.940000e+00
   N5r   TN4  1 3.950000e-01    2.700000e+00
  N5ar   TN4  1 3.950000e-01    2.700000e+00
  N6ar   TN4  1 3.950000e-01    2.940000e+00
  P1ar   TN4  1 3.950000e-01    2.700000e+00
  P2ar   TN4  1 3.950000e-01    2.500000e+00
  P3ar   TN4  1 3.950000e-01    2.500000e+00
  P4ar   TN4  1 3.950000e-01    2.500000e+00
  P5ar   TN4  1 3.950000e-01    2.500000e+00
  P6ar   TN4  1 3.950000e-01    2.310000e+00
  N5dr   TN4  1 3.950000e-01    2.700000e+00
  N6dr   TN4  1 3.950000e-01    2.940000e+00
  P1dr   TN4  1 3.950000e-01    2.700000e+00
  P2dr   TN4  1 3.950000e-01    2.500000e+00
  P3dr   TN4  1 3.950000e-01    2.500000e+00
  P4dr   TN4  1 3.950000e-01    2.500000e+00
  P5dr   TN4  1 3.950000e-01    2.500000e+00
  P6dr   TN4  1 3.950000e-01    2.310000e+00
   TN4    N3  1 3.950000e-01    2.500000e+00
   TN4    N2  1 3.950000e-01    2.500000e+00
   TN4    N1  1 3.950000e-01    2.310000e+00
   TN4    C6  1 3.950000e-01    2.310000e+00
   TN4    C5  1 3.950000e-01    2.110000e+00
   TN4    C4  1 3.950000e-01    2.110000e+00
   TN4    C3  1 3.950000e-01    1.850000e+00
   TN4    C2  1 3.950000e-01    1.670000e+00
   TN4    C1  1 3.980000e-01    1.450000e+00
   TN4    X4  1 3.950000e-01    2.700000e+00
   TN4    X3  1 3.950000e-01    2.500000e+00
   TN4    X2  1 3.950000e-01    2.110000e+00
   TN4    X1  1 3.950000e-01    1.850000e+00
   TN4   N4d  1 3.950000e-01    2.700000e+00
   TN4   N1d  1 3.950000e-01    2.310000e+00
   TN4   N2d  1 3.950000e-01    2.500000e+00
   TN4   N3d  1 3.950000e-01    2.500000e+00
   TN4   N4a  1 3.950000e-01    2.700000e+00
   TN4   N1a  1 3.950000e-01    2.310000e+00
   TN4   N2a  1 3.950000e-01    2.500000e+00
   TN4   N3a  1 3.950000e-01    2.500000e+00
   TN4   C6v  1 3.950000e-01    2.500000e+00
   TN4   C5v  1 3.950000e-01    2.310000e+00
   TN4   C4v  1 3.950000e-01    2.310000e+00
   TN4   C3v  1 3.950000e-01    2.110000e+00
   TN4   C2v  1 3.950000e-01    1.850000e+00
   TN4   C1v  1 3.950000e-01    1.670000e+00
   TN4   X4v  1 3.950000e-01    2.940000e+00
   TN4   X3v  1 3.950000e-01    2.700000e+00
   TN4   X2v  1 3.950000e-01    2.310000e+00
   TN4   X1v  1 3.950000e-01    2.110000e+00
   TN4   C6e  1 3.950000e-01    2.500000e+00
   TN4   C5e  1 3.950000e-01    2.310000e+00
   TN4   C4e  1 3.950000e-01    2.310000e+00
   TN4   C3e  1 3.950000e-01    2.110000e+00
   TN4   C2e  1 3.950000e-01    1.850000e+00
   TN4   C1e  1 3.950000e-01    1.670000e+00
   TN4   X4e  1 3.950000e-01    2.940000e+00
   TN4   X3e  1 3.950000e-01    2.700000e+00
   TN4   X2e  1 3.950000e-01    2.310000e+00
   TN4   X1e  1 3.950000e-01    2.110000e+00
   TN4   N4q  1 3.950000e-01    3.190000e+00
   TN4  X1eq  1 3.950000e-01    2.500000e+00
   TN4  X2eq  1 3.950000e-01    2.700000e+00
   TN4  X3eq  1 3.950000e-01    3.190000e+00
   TN4  X4eq  1 3.950000e-01    3.430000e+00
   TN4  C1eq  1 3.950000e-01    2.110000e+00
   TN4  C2eq  1 3.950000e-01    2.310000e+00
   TN4  C3eq  1 3.950000e-01    2.500000e+00
   TN4  C4eq  1 3.950000e-01    2.700000e+00
   TN4  C5eq  1 3.950000e-01    2.700000e+00
   TN4  C6eq  1 3.950000e-01    2.940000e+00
   TN4  X1vq  1 3.950000e-01    2.500000e+00
   TN4  X2vq  1 3.950000e-01    2.700000e+00
   TN4  X3vq  1 3.950000e-01    3.190000e+00
   TN4  X4vq  1 3.950000e-01    3.430000e+00
   TN4  C1vq  1 3.950000e-01    2.110000e+00
   TN4  C2vq  1 3.950000e-01    2.310000e+00
   TN4  C3vq  1 3.950000e-01    2.500000e+00
   TN4  C4vq  1 3.950000e-01    2.700000e+00
   TN4  C5vq  1 3.950000e-01    2.700000e+00
   TN4  C6vq  1 3.950000e-01    2.940000e+00
   TN4  N1aq  1 3.950000e-01    2.700000e+00
   TN4  N2aq  1 3.950000e-01    2.940000e+00
   TN4  N3aq  1 3.950000e-01    2.940000e+00
   TN4  N4aq  1 3.950000e-01    3.190000e+00
   TN4  N1dq  1 3.950000e-01    2.700000e+00
   TN4  N2dq  1 3.950000e-01    2.940000e+00
   TN4  N3dq  1 3.950000e-01    2.940000e+00
   TN4  N4dq  1 3.950000e-01    3.190000e+00
   TN4   X1q  1 3.950000e-01    2.310000e+00
   TN4   X2q  1 3.950000e-01    2.500000e+00
   TN4   X3q  1 3.950000e-01    2.940000e+00
   TN4   X4q  1 3.950000e-01    3.190000e+00
   TN4   C1q  1 3.950000e-01    1.850000e+00
   TN4   C2q  1 3.950000e-01    2.110000e+00
   TN4   C3q  1 3.950000e-01    2.310000e+00
   TN4   C4q  1 3.950000e-01    2.500000e+00
   TN4   C5q  1 3.950000e-01    2.500000e+00
   TN4   C6q  1 3.950000e-01    2.700000e+00
   TN4   N1q  1 3.950000e-01    2.700000e+00
   TN4   N2q  1 3.950000e-01    2.940000e+00
   TN4   N3q  1 3.950000e-01    2.940000e+00
   TN4   N4h  1 3.950000e-01    2.700000e+00
   TN4  X1eh  1 3.950000e-01    2.110000e+00
   TN4  X2eh  1 3.950000e-01    2.310000e+00
   TN4  X3eh  1 3.950000e-01    2.700000e+00
   TN4  X4eh  1 3.950000e-01    2.940000e+00
   TN4  C1eh  1 3.950000e-01    1.670000e+00
   TN4  C2eh  1 3.950000e-01    1.850000e+00
   TN4  C3eh  1 3.950000e-01    2.110000e+00
   TN4  C4eh  1 3.950000e-01    2.310000e+00
   TN4  C5eh  1 3.950000e-01    2.310000e+00
   TN4  C6eh  1 3.950000e-01    2.500000e+00
   TN4  X1vh  1 3.950000e-01    2.110000e+00
   TN4  X2vh  1 3.950000e-01    2.310000e+00
   TN4  X3vh  1 3.950000e-01    2.700000e+00
   TN4  X4vh  1 3.950000e-01    2.940000e+00
   TN4  C1vh  1 3.950000e-01    1.670000e+00
   TN4  C2vh  1 3.950000e-01    1.850000e+00
   TN4  C3vh  1 3.950000e-01    2.110000e+00
   TN4  C4vh  1 3.950000e-01    2.310000e+00
   TN4  C5vh  1 3.950000e-01    2.310000e+00
   TN4  C6vh  1 3.950000e-01    2.500000e+00
   TN4  N1ah  1 3.950000e-01    2.310000e+00
   TN4  N2ah  1 3.950000e-01    2.500000e+00
   TN4  N3ah  1 3.950000e-01    2.500000e+00
   TN4  N4ah  1 3.950000e-01    2.700000e+00
   TN4  N1dh  1 3.950000e-01    2.310000e+00
   TN4  N2dh  1 3.950000e-01    2.500000e+00
   TN4  N3dh  1 3.950000e-01    2.500000e+00
   TN4  N4dh  1 3.950000e-01    2.700000e+00
   TN4   X1h  1 3.950000e-01    1.850000e+00
   TN4   X2h  1 3.950000e-01    2.110000e+00
   TN4   X3h  1 3.950000e-01    2.500000e+00
   TN4   X4h  1 3.950000e-01    2.700000e+00
   TN4   C1h  1 3.980000e-01    1.450000e+00
   TN4   C2h  1 3.950000e-01    1.670000e+00
   TN4   C3h  1 3.950000e-01    1.850000e+00
   TN4   C4h  1 3.950000e-01    2.110000e+00
   TN4   C5h  1 3.950000e-01    2.110000e+00
   TN4   C6h  1 3.950000e-01    2.310000e+00
   TN4   N1h  1 3.950000e-01    2.310000e+00
   TN4   N2h  1 3.950000e-01    2.500000e+00
   TN4   N3h  1 3.950000e-01    2.500000e+00
   TN4   N4r  1 3.950000e-01    2.700000e+00
   TN4  X1er  1 3.950000e-01    2.110000e+00
   TN4  X2er  1 3.950000e-01    2.310000e+00
   TN4  X3er  1 3.950000e-01    2.700000e+00
   TN4  X4er  1 3.950000e-01    2.940000e+00
   TN4  C1er  1 3.950000e-01    1.670000e+00
   TN4  C2er  1 3.950000e-01    1.850000e+00
   TN4  C3er  1 3.950000e-01    2.110000e+00
   TN4  C4er  1 3.950000e-01    2.310000e+00
   TN4  C5er  1 3.950000e-01    2.310000e+00
   TN4  C6er  1 3.950000e-01    2.500000e+00
   TN4  X1vr  1 3.950000e-01    2.110000e+00
   TN4  X2vr  1 3.950000e-01    2.310000e+00
   TN4  X3vr  1 3.950000e-01    2.700000e+00
   TN4  X4vr  1 3.950000e-01    2.940000e+00
   TN4  C1vr  1 3.950000e-01    1.670000e+00
   TN4  C2vr  1 3.950000e-01    1.850000e+00
   TN4  C3vr  1 3.950000e-01    2.110000e+00
   TN4  C4vr  1 3.950000e-01    2.310000e+00
   TN4  C5vr  1 3.950000e-01    2.310000e+00
   TN4  C6vr  1 3.950000e-01    2.500000e+00
   TN4  N1ar  1 3.950000e-01    2.310000e+00
   TN4  N2ar  1 3.950000e-01    2.500000e+00
   TN4  N3ar  1 3.950000e-01    2.500000e+00
   TN4  N4ar  1 3.950000e-01    2.700000e+00
   TN4  N1dr  1 3.950000e-01    2.310000e+00
   TN4  N2dr  1 3.950000e-01    2.500000e+00
   TN4  N3dr  1 3.950000e-01    2.500000e+00
   TN4  N4dr  1 3.950000e-01    2.700000e+00
   TN4   X1r  1 3.950000e-01    1.850000e+00
   TN4   X2r  1 3.950000e-01    2.110000e+00
   TN4   X3r  1 3.950000e-01    2.500000e+00
   TN4   X4r  1 3.950000e-01    2.700000e+00
   TN4   C1r  1 3.980000e-01    1.450000e+00
   TN4   C2r  1 3.950000e-01    1.670000e+00
   TN4   C3r  1 3.950000e-01    1.850000e+00
   TN4   C4r  1 3.950000e-01    2.110000e+00
   TN4   C5r  1 3.950000e-01    2.110000e+00
   TN4   C6r  1 3.950000e-01    2.310000e+00
   TN4   N1r  1 3.950000e-01    2.310000e+00
   TN4   N2r  1 3.950000e-01    2.500000e+00
   TN4   N3r  1 3.950000e-01    2.500000e+00
   TN4   TN4  1 3.400000e-01    2.020000e+00
   TN4   TN3  1 3.400000e-01    1.770000e+00
   TN4   TN2  1 3.400000e-01    1.770000e+00
   TN4   TN1  1 3.400000e-01    1.510000e+00
   TN4   TC6  1 3.400000e-01    1.510000e+00
   TN4   TC5  1 3.400000e-01    1.230000e+00
   TN4   TC4  1 3.400000e-01    1.230000e+00
   TN4   TC3  1 3.520000e-01    1.050000e+00
   TN4   TC2  1 3.660000e-01    9.350000e-01
   TN4   TC1  1 3.850000e-01    8.550000e-01
   TN4   TX4  1 3.400000e-01    2.020000e+00
   TN4   TX3  1 3.400000e-01    1.770000e+00
   TN4   TX2  1 3.400000e-01    1.230000e+00
   TN4   TX1  1 3.520000e-01    1.050000e+00
  TP6d   TN4  1 3.400000e-01    1.510000e+00
  TP5d   TN4  1 3.400000e-01    1.770000e+00
  TP4d   TN4  1 3.400000e-01    1.770000e+00
  TP3d   TN4  1 3.400000e-01    1.770000e+00
  TP2d   TN4  1 3.400000e-01    1.770000e+00
  TP1d   TN4  1 3.400000e-01    2.020000e+00
  TN6d   TN4  1 3.400000e-01    2.280000e+00
  TN5d   TN4  1 3.400000e-01    2.020000e+00
   TN4  TN4d  1 3.400000e-01    2.020000e+00
   TN4  TN1d  1 3.400000e-01    1.510000e+00
   TN4  TN2d  1 3.400000e-01    1.770000e+00
   TN4  TN3d  1 3.400000e-01    1.770000e+00
  TP6a   TN4  1 3.400000e-01    1.510000e+00
  TP5a   TN4  1 3.400000e-01    1.770000e+00
  TP4a   TN4  1 3.400000e-01    1.770000e+00
  TP3a   TN4  1 3.400000e-01    1.770000e+00
  TP2a   TN4  1 3.400000e-01    1.770000e+00
  TP1a   TN4  1 3.400000e-01    2.020000e+00
  TN6a   TN4  1 3.400000e-01    2.280000e+00
  TN5a   TN4  1 3.400000e-01    2.020000e+00
   TN4  TN4a  1 3.400000e-01    2.020000e+00
   TN4  TN1a  1 3.400000e-01    1.510000e+00
   TN4  TN2a  1 3.400000e-01    1.770000e+00
   TN4  TN3a  1 3.400000e-01    1.770000e+00
   TN4  TC6v  1 3.400000e-01    1.770000e+00
   TN4  TC5v  1 3.400000e-01    1.510000e+00
   TN4  TC4v  1 3.400000e-01    1.510000e+00
   TN4  TC3v  1 3.400000e-01    1.230000e+00
   TN4  TC2v  1 3.520000e-01    1.050000e+00
   TN4  TC1v  1 3.660000e-01    9.350000e-01
   TN4  TX4v  1 3.400000e-01    2.280000e+00
   TN4  TX3v  1 3.400000e-01    2.020000e+00
   TN4  TX2v  1 3.400000e-01    1.510000e+00
   TN4  TX1v  1 3.400000e-01    1.230000e+00
   TN4  TC6e  1 3.400000e-01    1.770000e+00
   TN4  TC5e  1 3.400000e-01    1.510000e+00
   TN4  TC4e  1 3.400000e-01    1.510000e+00
   TN4  TC3e  1 3.400000e-01    1.230000e+00
   TN4  TC2e  1 3.520000e-01    1.050000e+00
   TN4  TC1e  1 3.660000e-01    9.350000e-01
   TN4  TX4e  1 3.400000e-01    2.280000e+00
   TN4  TX3e  1 3.400000e-01    2.020000e+00
   TN4  TX2e  1 3.400000e-01    1.510000e+00
   TN4  TX1e  1 3.400000e-01    1.230000e+00
  TP6q   TN4  1 3.400000e-01    2.020000e+00
  TP5q   TN4  1 3.400000e-01    2.280000e+00
  TP4q   TN4  1 3.400000e-01    2.280000e+00
  TP3q   TN4  1 3.400000e-01    2.280000e+00
  TP2q   TN4  1 3.400000e-01    2.280000e+00
  TP1q   TN4  1 3.400000e-01    2.500000e+00
  TN6q   TN4  1 3.400000e-01    2.740000e+00
  TN5q   TN4  1 3.400000e-01    2.500000e+00
   TN4  TN4q  1 3.400000e-01    2.500000e+00
   TN4 TX1eq  1 3.400000e-01    1.770000e+00
   TN4 TX2eq  1 3.400000e-01    2.020000e+00
   TN4 TX3eq  1 3.400000e-01    2.500000e+00
   TN4 TX4eq  1 3.400000e-01    2.740000e+00
   TN4 TC1eq  1 3.400000e-01    1.230000e+00
   TN4 TC2eq  1 3.400000e-01    1.510000e+00
   TN4 TC3eq  1 3.400000e-01    1.770000e+00
   TN4 TC4eq  1 3.400000e-01    2.020000e+00
   TN4 TC5eq  1 3.400000e-01    2.020000e+00
   TN4 TC6eq  1 3.400000e-01    2.280000e+00
   TN4 TX1vq  1 3.400000e-01    1.770000e+00
   TN4 TX2vq  1 3.400000e-01    2.020000e+00
   TN4 TX3vq  1 3.400000e-01    2.500000e+00
   TN4 TX4vq  1 3.400000e-01    2.740000e+00
   TN4 TC1vq  1 3.400000e-01    1.230000e+00
   TN4 TC2vq  1 3.400000e-01    1.510000e+00
   TN4 TC3vq  1 3.400000e-01    1.770000e+00
   TN4 TC4vq  1 3.400000e-01    2.020000e+00
   TN4 TC5vq  1 3.400000e-01    2.020000e+00
   TN4 TC6vq  1 3.400000e-01    2.280000e+00
   TN4 TN1aq  1 3.400000e-01    2.020000e+00
   TN4 TN2aq  1 3.400000e-01    2.280000e+00
   TN4 TN3aq  1 3.400000e-01    2.280000e+00
   TN4 TN4aq  1 3.400000e-01    2.500000e+00
 TN5aq   TN4  1 3.400000e-01    2.500000e+00
 TN6aq   TN4  1 3.400000e-01    2.740000e+00
 TP1aq   TN4  1 3.400000e-01    2.500000e+00
 TP2aq   TN4  1 3.400000e-01    2.280000e+00
 TP3aq   TN4  1 3.400000e-01    2.280000e+00
 TP4aq   TN4  1 3.400000e-01    2.280000e+00
 TP5aq   TN4  1 3.400000e-01    2.280000e+00
 TP6aq   TN4  1 3.400000e-01    2.020000e+00
   TN4 TN1dq  1 3.400000e-01    2.020000e+00
   TN4 TN2dq  1 3.400000e-01    2.280000e+00
   TN4 TN3dq  1 3.400000e-01    2.280000e+00
   TN4 TN4dq  1 3.400000e-01    2.500000e+00
 TN5dq   TN4  1 3.400000e-01    2.500000e+00
 TN6dq   TN4  1 3.400000e-01    2.740000e+00
 TP1dq   TN4  1 3.400000e-01    2.500000e+00
 TP2dq   TN4  1 3.400000e-01    2.280000e+00
 TP3dq   TN4  1 3.400000e-01    2.280000e+00
 TP4dq   TN4  1 3.400000e-01    2.280000e+00
 TP5dq   TN4  1 3.400000e-01    2.280000e+00
 TP6dq   TN4  1 3.400000e-01    2.020000e+00
   TN4  TX1q  1 3.400000e-01    1.510000e+00
   TN4  TX2q  1 3.400000e-01    1.770000e+00
   TN4  TX3q  1 3.400000e-01    2.280000e+00
   TN4  TX4q  1 3.400000e-01    2.500000e+00
   TN4  TC1q  1 3.520000e-01    1.050000e+00
   TN4  TC2q  1 3.400000e-01    1.230000e+00
   TN4  TC3q  1 3.400000e-01    1.510000e+00
   TN4  TC4q  1 3.400000e-01    1.770000e+00
   TN4  TC5q  1 3.400000e-01    1.770000e+00
   TN4  TC6q  1 3.400000e-01    2.020000e+00
   TN4  TN1q  1 3.400000e-01    2.020000e+00
   TN4  TN2q  1 3.400000e-01    2.280000e+00
   TN4  TN3q  1 3.400000e-01    2.280000e+00
  TP6h   TN4  1 3.400000e-01    1.510000e+00
  TP5h   TN4  1 3.400000e-01    1.770000e+00
  TP4h   TN4  1 3.400000e-01    1.770000e+00
  TP3h   TN4  1 3.400000e-01    1.770000e+00
  TP2h   TN4  1 3.400000e-01    1.770000e+00
  TP1h   TN4  1 3.400000e-01    2.020000e+00
  TN6h   TN4  1 3.400000e-01    2.280000e+00
  TN5h   TN4  1 3.400000e-01    2.020000e+00
   TN4  TN4h  1 3.400000e-01    2.020000e+00
   TN4 TX1eh  1 3.400000e-01    1.230000e+00
   TN4 TX2eh  1 3.400000e-01    1.510000e+00
   TN4 TX3eh  1 3.400000e-01    2.020000e+00
   TN4 TX4eh  1 3.400000e-01    2.280000e+00
   TN4 TC1eh  1 3.660000e-01    9.350000e-01
   TN4 TC2eh  1 3.520000e-01    1.050000e+00
   TN4 TC3eh  1 3.400000e-01    1.230000e+00
   TN4 TC4eh  1 3.400000e-01    1.510000e+00
   TN4 TC5eh  1 3.400000e-01    1.510000e+00
   TN4 TC6eh  1 3.400000e-01    1.770000e+00
   TN4 TX1vh  1 3.400000e-01    1.230000e+00
   TN4 TX2vh  1 3.400000e-01    1.510000e+00
   TN4 TX3vh  1 3.400000e-01    2.020000e+00
   TN4 TX4vh  1 3.400000e-01    2.280000e+00
   TN4 TC1vh  1 3.660000e-01    9.350000e-01
   TN4 TC2vh  1 3.520000e-01    1.050000e+00
   TN4 TC3vh  1 3.400000e-01    1.230000e+00
   TN4 TC4vh  1 3.400000e-01    1.510000e+00
   TN4 TC5vh  1 3.400000e-01    1.510000e+00
   TN4 TC6vh  1 3.400000e-01    1.770000e+00
   TN4 TN1ah  1 3.400000e-01    1.510000e+00
   TN4 TN2ah  1 3.400000e-01    1.770000e+00
   TN4 TN3ah  1 3.400000e-01    1.770000e+00
   TN4 TN4ah  1 3.400000e-01    2.020000e+00
 TN5ah   TN4  1 3.400000e-01    2.020000e+00
 TN6ah   TN4  1 3.400000e-01    2.280000e+00
 TP1ah   TN4  1 3.400000e-01    2.020000e+00
 TP2ah   TN4  1 3.400000e-01    1.770000e+00
 TP3ah   TN4  1 3.400000e-01    1.770000e+00
 TP4ah   TN4  1 3.400000e-01    1.770000e+00
 TP5ah   TN4  1 3.400000e-01    1.770000e+00
 TP6ah   TN4  1 3.400000e-01    1.510000e+00
   TN4 TN1dh  1 3.400000e-01    1.510000e+00
   TN4 TN2dh  1 3.400000e-01    1.770000e+00
   TN4 TN3dh  1 3.400000e-01    1.770000e+00
   TN4 TN4dh  1 3.400000e-01    2.020000e+00
 TN5dh   TN4  1 3.400000e-01    2.020000e+00
 TN6dh   TN4  1 3.400000e-01    2.280000e+00
 TP1dh   TN4  1 3.400000e-01    2.020000e+00
 TP2dh   TN4  1 3.400000e-01    1.770000e+00
 TP3dh   TN4  1 3.400000e-01    1.770000e+00
 TP4dh   TN4  1 3.400000e-01    1.770000e+00
 TP5dh   TN4  1 3.400000e-01    1.770000e+00
 TP6dh   TN4  1 3.400000e-01    1.510000e+00
   TN4  TX1h  1 3.520000e-01    1.050000e+00
   TN4  TX2h  1 3.400000e-01    1.230000e+00
   TN4  TX3h  1 3.400000e-01    1.770000e+00
   TN4  TX4h  1 3.400000e-01    2.020000e+00
   TN4  TC1h  1 3.850000e-01    8.550000e-01
   TN4  TC2h  1 3.660000e-01    9.350000e-01
   TN4  TC3h  1 3.520000e-01    1.050000e+00
   TN4  TC4h  1 3.400000e-01    1.230000e+00
   TN4  TC5h  1 3.400000e-01    1.230000e+00
   TN4  TC6h  1 3.400000e-01    1.510000e+00
   TN4  TN1h  1 3.400000e-01    1.510000e+00
   TN4  TN2h  1 3.400000e-01    1.770000e+00
   TN4  TN3h  1 3.400000e-01    1.770000e+00
  TP6r   TN4  1 3.400000e-01    1.510000e+00
  TP5r   TN4  1 3.400000e-01    1.770000e+00
  TP4r   TN4  1 3.400000e-01    1.770000e+00
  TP3r   TN4  1 3.400000e-01    1.770000e+00
  TP2r   TN4  1 3.400000e-01    1.770000e+00
  TP1r   TN4  1 3.400000e-01    2.020000e+00
  TN6r   TN4  1 3.400000e-01    2.280000e+00
  TN5r   TN4  1 3.400000e-01    2.020000e+00
   TN4  TN4r  1 3.400000e-01    2.020000e+00
   TN4 TX1er  1 3.400000e-01    1.230000e+00
   TN4 TX2er  1 3.400000e-01    1.510000e+00
   TN4 TX3er  1 3.400000e-01    2.020000e+00
   TN4 TX4er  1 3.400000e-01    2.280000e+00
   TN4 TC1er  1 3.660000e-01    9.350000e-01
   TN4 TC2er  1 3.520000e-01    1.050000e+00
   TN4 TC3er  1 3.400000e-01    1.230000e+00
   TN4 TC4er  1 3.400000e-01    1.510000e+00
   TN4 TC5er  1 3.400000e-01    1.510000e+00
   TN4 TC6er  1 3.400000e-01    1.770000e+00
   TN4 TX1vr  1 3.400000e-01    1.230000e+00
   TN4 TX2vr  1 3.400000e-01    1.510000e+00
   TN4 TX3vr  1 3.400000e-01    2.020000e+00
   TN4 TX4vr  1 3.400000e-01    2.280000e+00
   TN4 TC1vr  1 3.660000e-01    9.350000e-01
   TN4 TC2vr  1 3.520000e-01    1.050000e+00
   TN4 TC3vr  1 3.400000e-01    1.230000e+00
   TN4 TC4vr  1 3.400000e-01    1.510000e+00
   TN4 TC5vr  1 3.400000e-01    1.510000e+00
   TN4 TC6vr  1 3.400000e-01    1.770000e+00
   TN4 TN1ar  1 3.400000e-01    1.510000e+00
   TN4 TN2ar  1 3.400000e-01    1.770000e+00
   TN4 TN3ar  1 3.400000e-01    1.770000e+00
   TN4 TN4ar  1 3.400000e-01    2.020000e+00
 TN5ar   TN4  1 3.400000e-01    2.020000e+00
 TN6ar   TN4  1 3.400000e-01    2.280000e+00
 TP1ar   TN4  1 3.400000e-01    2.020000e+00
 TP2ar   TN4  1 3.400000e-01    1.770000e+00
 TP3ar   TN4  1 3.400000e-01    1.770000e+00
 TP4ar   TN4  1 3.400000e-01    1.770000e+00
 TP5ar   TN4  1 3.400000e-01    1.770000e+00
 TP6ar   TN4  1 3.400000e-01    1.510000e+00
   TN4 TN1dr  1 3.400000e-01    1.510000e+00
   TN4 TN2dr  1 3.400000e-01    1.770000e+00
   TN4 TN3dr  1 3.400000e-01    1.770000e+00
   TN4 TN4dr  1 3.400000e-01    2.020000e+00
 TN5dr   TN4  1 3.400000e-01    2.020000e+00
 TN6dr   TN4  1 3.400000e-01    2.280000e+00
 TP1dr   TN4  1 3.400000e-01    2.020000e+00
 TP2dr   TN4  1 3.400000e-01    1.770000e+00
 TP3dr   TN4  1 3.400000e-01    1.770000e+00
 TP4dr   TN4  1 3.400000e-01    1.770000e+00
 TP5dr   TN4  1 3.400000e-01    1.770000e+00
 TP6dr   TN4  1 3.400000e-01    1.510000e+00
   TN4  TX1r  1 3.520000e-01    1.050000e+00
   TN4  TX2r  1 3.400000e-01    1.230000e+00
   TN4  TX3r  1 3.400000e-01    1.770000e+00
   TN4  TX4r  1 3.400000e-01    2.020000e+00
   TN4  TC1r  1 3.850000e-01    8.550000e-01
   TN4  TC2r  1 3.660000e-01    9.350000e-01
   TN4  TC3r  1 3.520000e-01    1.050000e+00
   TN4  TC4r  1 3.400000e-01    1.230000e+00
   TN4  TC5r  1 3.400000e-01    1.230000e+00
   TN4  TC6r  1 3.400000e-01    1.510000e+00
   TN4  TN1r  1 3.400000e-01    1.510000e+00
   TN4  TN2r  1 3.400000e-01    1.770000e+00
   TN4  TN3r  1 3.400000e-01    1.770000e+00
  SP6d   TN4  1 3.650000e-01    1.910000e+00
  SP5d   TN4  1 3.650000e-01    2.110000e+00
  SP4d   TN4  1 3.650000e-01    2.110000e+00
  SP3d   TN4  1 3.650000e-01    2.110000e+00
  SP2d   TN4  1 3.650000e-01    2.110000e+00
  SP1d   TN4  1 3.650000e-01    2.340000e+00
  SN6d   TN4  1 3.650000e-01    2.570000e+00
  SN5d   TN4  1 3.650000e-01    2.340000e+00
  SP6a   TN4  1 3.650000e-01    1.910000e+00
  SP5a   TN4  1 3.650000e-01    2.110000e+00
  SP4a   TN4  1 3.650000e-01    2.110000e+00
  SP3a   TN4  1 3.650000e-01    2.110000e+00
  SP2a   TN4  1 3.650000e-01    2.110000e+00
  SP1a   TN4  1 3.650000e-01    2.340000e+00
  SN6a   TN4  1 3.650000e-01    2.570000e+00
  SN5a   TN4  1 3.650000e-01    2.340000e+00
  SP6q   TN4  1 3.650000e-01    2.340000e+00
  SP5q   TN4  1 3.650000e-01    2.570000e+00
  SP4q   TN4  1 3.650000e-01    2.570000e+00
  SP3q   TN4  1 3.650000e-01    2.570000e+00
  SP2q   TN4  1 3.650000e-01    2.570000e+00
  SP1q   TN4  1 3.650000e-01    2.830000e+00
  SN6q   TN4  1 3.650000e-01    3.100000e+00
  SN5q   TN4  1 3.650000e-01    2.830000e+00
 SN5aq   TN4  1 3.650000e-01    2.830000e+00
 SN6aq   TN4  1 3.650000e-01    3.100000e+00
 SP1aq   TN4  1 3.650000e-01    2.830000e+00
 SP2aq   TN4  1 3.650000e-01    2.570000e+00
 SP3aq   TN4  1 3.650000e-01    2.570000e+00
 SP4aq   TN4  1 3.650000e-01    2.570000e+00
 SP5aq   TN4  1 3.650000e-01    2.570000e+00
 SP6aq   TN4  1 3.650000e-01    2.340000e+00
 SN5dq   TN4  1 3.650000e-01    2.830000e+00
 SN6dq   TN4  1 3.650000e-01    3.100000e+00
 SP1dq   TN4  1 3.650000e-01    2.830000e+00
 SP2dq   TN4  1 3.650000e-01    2.570000e+00
 SP3dq   TN4  1 3.650000e-01    2.570000e+00
 SP4dq   TN4  1 3.650000e-01    2.570000e+00
 SP5dq   TN4  1 3.650000e-01    2.570000e+00
 SP6dq   TN4  1 3.650000e-01    2.340000e+00
  SP6h   TN4  1 3.650000e-01    1.910000e+00
  SP5h   TN4  1 3.650000e-01    2.110000e+00
  SP4h   TN4  1 3.650000e-01    2.110000e+00
  SP3h   TN4  1 3.650000e-01    2.110000e+00
  SP2h   TN4  1 3.650000e-01    2.110000e+00
  SP1h   TN4  1 3.650000e-01    2.340000e+00
  SN6h   TN4  1 3.650000e-01    2.570000e+00
  SN5h   TN4  1 3.650000e-01    2.340000e+00
 SN5ah   TN4  1 3.650000e-01    2.340000e+00
 SN6ah   TN4  1 3.650000e-01    2.570000e+00
 SP1ah   TN4  1 3.650000e-01    2.340000e+00
 SP2ah   TN4  1 3.650000e-01    2.110000e+00
 SP3ah   TN4  1 3.650000e-01    2.110000e+00
 SP4ah   TN4  1 3.650000e-01    2.110000e+00
 SP5ah   TN4  1 3.650000e-01    2.110000e+00
 SP6ah   TN4  1 3.650000e-01    1.910000e+00
 SN5dh   TN4  1 3.650000e-01    2.340000e+00
 SN6dh   TN4  1 3.650000e-01    2.570000e+00
 SP1dh   TN4  1 3.650000e-01    2.340000e+00
 SP2dh   TN4  1 3.650000e-01    2.110000e+00
 SP3dh   TN4  1 3.650000e-01    2.110000e+00
 SP4dh   TN4  1 3.650000e-01    2.110000e+00
 SP5dh   TN4  1 3.650000e-01    2.110000e+00
 SP6dh   TN4  1 3.650000e-01    1.910000e+00
  SP6r   TN4  1 3.650000e-01    1.910000e+00
  SP5r   TN4  1 3.650000e-01    2.110000e+00
  SP4r   TN4  1 3.650000e-01    2.110000e+00
  SP3r   TN4  1 3.650000e-01    2.110000e+00
  SP2r   TN4  1 3.650000e-01    2.110000e+00
  SP1r   TN4  1 3.650000e-01    2.340000e+00
  SN6r   TN4  1 3.650000e-01    2.570000e+00
  SN5r   TN4  1 3.650000e-01    2.340000e+00
 SN5ar   TN4  1 3.650000e-01    2.340000e+00
 SN6ar   TN4  1 3.650000e-01    2.570000e+00
 SP1ar   TN4  1 3.650000e-01    2.340000e+00
 SP2ar   TN4  1 3.650000e-01    2.110000e+00
 SP3ar   TN4  1 3.650000e-01    2.110000e+00
 SP4ar   TN4  1 3.650000e-01    2.110000e+00
 SP5ar   TN4  1 3.650000e-01    2.110000e+00
 SP6ar   TN4  1 3.650000e-01    1.910000e+00
 SN5dr   TN4  1 3.650000e-01    2.340000e+00
 SN6dr   TN4  1 3.650000e-01    2.570000e+00
 SP1dr   TN4  1 3.650000e-01    2.340000e+00
 SP2dr   TN4  1 3.650000e-01    2.110000e+00
 SP3dr   TN4  1 3.650000e-01    2.110000e+00
 SP4dr   TN4  1 3.650000e-01    2.110000e+00
 SP5dr   TN4  1 3.650000e-01    2.110000e+00
 SP6dr   TN4  1 3.650000e-01    1.910000e+00
   TN4   SN3  1 3.650000e-01    2.110000e+00
   TN4   SN2  1 3.650000e-01    2.110000e+00
   TN4   SN1  1 3.650000e-01    1.910000e+00
   TN4   SC6  1 3.650000e-01    1.910000e+00
   TN4   SC5  1 3.650000e-01    1.750000e+00
   TN4   SC4  1 3.650000e-01    1.750000e+00
   TN4   SC3  1 3.660000e-01    1.600000e+00
   TN4   SC2  1 3.780000e-01    1.450000e+00
   TN4   SC1  1 3.940000e-01    1.290000e+00
   TN4   SX4  1 3.650000e-01    2.340000e+00
   TN4   SX3  1 3.650000e-01    2.110000e+00
   TN4   SX2  1 3.650000e-01    1.750000e+00
   TN4   SX1  1 3.660000e-01    1.600000e+00
   TN4  SN4d  1 3.650000e-01    2.340000e+00
   TN4  SN1d  1 3.650000e-01    1.910000e+00
   TN4  SN2d  1 3.650000e-01    2.110000e+00
   TN4  SN3d  1 3.650000e-01    2.110000e+00
   TN4  SN4a  1 3.650000e-01    2.340000e+00
   TN4  SN1a  1 3.650000e-01    1.910000e+00
   TN4  SN2a  1 3.650000e-01    2.110000e+00
   TN4  SN3a  1 3.650000e-01    2.110000e+00
   TN4  SC6v  1 3.650000e-01    2.110000e+00
   TN4  SC5v  1 3.650000e-01    1.910000e+00
   TN4  SC4v  1 3.650000e-01    1.910000e+00
   TN4  SC3v  1 3.650000e-01    1.750000e+00
   TN4  SC2v  1 3.660000e-01    1.600000e+00
   TN4  SC1v  1 3.780000e-01    1.450000e+00
   TN4  SX4v  1 3.650000e-01    2.570000e+00
   TN4  SX3v  1 3.650000e-01    2.340000e+00
   TN4  SX2v  1 3.650000e-01    1.910000e+00
   TN4  SX1v  1 3.650000e-01    1.750000e+00
   TN4  SC6e  1 3.650000e-01    2.110000e+00
   TN4  SC5e  1 3.650000e-01    1.910000e+00
   TN4  SC4e  1 3.650000e-01    1.910000e+00
   TN4  SC3e  1 3.650000e-01    1.750000e+00
   TN4  SC2e  1 3.660000e-01    1.600000e+00
   TN4  SC1e  1 3.780000e-01    1.450000e+00
   TN4  SX4e  1 3.650000e-01    2.570000e+00
   TN4  SX3e  1 3.650000e-01    2.340000e+00
   TN4  SX2e  1 3.650000e-01    1.910000e+00
   TN4  SX1e  1 3.650000e-01    1.750000e+00
   TN4  SN4q  1 3.650000e-01    2.830000e+00
   TN4 SX1eq  1 3.650000e-01    2.110000e+00
   TN4 SX2eq  1 3.650000e-01    2.340000e+00
   TN4 SX3eq  1 3.650000e-01    2.830000e+00
   TN4 SX4eq  1 3.650000e-01    3.100000e+00
   TN4 SC1eq  1 3.650000e-01    1.750000e+00
   TN4 SC2eq  1 3.650000e-01    1.910000e+00
   TN4 SC3eq  1 3.650000e-01    2.110000e+00
   TN4 SC4eq  1 3.650000e-01    2.340000e+00
   TN4 SC5eq  1 3.650000e-01    2.340000e+00
   TN4 SC6eq  1 3.650000e-01    2.570000e+00
   TN4 SX1vq  1 3.650000e-01    2.110000e+00
   TN4 SX2vq  1 3.650000e-01    2.340000e+00
   TN4 SX3vq  1 3.650000e-01    2.830000e+00
   TN4 SX4vq  1 3.650000e-01    3.100000e+00
   TN4 SC1vq  1 3.650000e-01    1.750000e+00
   TN4 SC2vq  1 3.650000e-01    1.910000e+00
   TN4 SC3vq  1 3.650000e-01    2.110000e+00
   TN4 SC4vq  1 3.650000e-01    2.340000e+00
   TN4 SC5vq  1 3.650000e-01    2.340000e+00
   TN4 SC6vq  1 3.650000e-01    2.570000e+00
   TN4 SN1aq  1 3.650000e-01    2.340000e+00
   TN4 SN2aq  1 3.650000e-01    2.570000e+00
   TN4 SN3aq  1 3.650000e-01    2.570000e+00
   TN4 SN4aq  1 3.650000e-01    2.830000e+00
   TN4 SN1dq  1 3.650000e-01    2.340000e+00
   TN4 SN2dq  1 3.650000e-01    2.570000e+00
   TN4 SN3dq  1 3.650000e-01    2.570000e+00
   TN4 SN4dq  1 3.650000e-01    2.830000e+00
   TN4  SX1q  1 3.650000e-01    1.910000e+00
   TN4  SX2q  1 3.650000e-01    2.110000e+00
   TN4  SX3q  1 3.650000e-01    2.570000e+00
   TN4  SX4q  1 3.650000e-01    2.830000e+00
   TN4  SC1q  1 3.660000e-01    1.600000e+00
   TN4  SC2q  1 3.650000e-01    1.750000e+00
   TN4  SC3q  1 3.650000e-01    1.910000e+00
   TN4  SC4q  1 3.650000e-01    2.110000e+00
   TN4  SC5q  1 3.650000e-01    2.110000e+00
   TN4  SC6q  1 3.650000e-01    2.340000e+00
   TN4  SN1q  1 3.650000e-01    2.340000e+00
   TN4  SN2q  1 3.650000e-01    2.570000e+00
   TN4  SN3q  1 3.650000e-01    2.570000e+00
   TN4  SN4h  1 3.650000e-01    2.340000e+00
   TN4 SX1eh  1 3.650000e-01    1.750000e+00
   TN4 SX2eh  1 3.650000e-01    1.910000e+00
   TN4 SX3eh  1 3.650000e-01    2.340000e+00
   TN4 SX4eh  1 3.650000e-01    2.570000e+00
   TN4 SC1eh  1 3.780000e-01    1.450000e+00
   TN4 SC2eh  1 3.660000e-01    1.600000e+00
   TN4 SC3eh  1 3.650000e-01    1.750000e+00
   TN4 SC4eh  1 3.650000e-01    1.910000e+00
   TN4 SC5eh  1 3.650000e-01    1.910000e+00
   TN4 SC6eh  1 3.650000e-01    2.110000e+00
   TN4 SX1vh  1 3.650000e-01    1.750000e+00
   TN4 SX2vh  1 3.650000e-01    1.910000e+00
   TN4 SX3vh  1 3.650000e-01    2.340000e+00
   TN4 SX4vh  1 3.650000e-01    2.570000e+00
   TN4 SC1vh  1 3.780000e-01    1.450000e+00
   TN4 SC2vh  1 3.660000e-01    1.600000e+00
   TN4 SC3vh  1 3.650000e-01    1.750000e+00
   TN4 SC4vh  1 3.650000e-01    1.910000e+00
   TN4 SC5vh  1 3.650000e-01    1.910000e+00
   TN4 SC6vh  1 3.650000e-01    2.110000e+00
   TN4 SN1ah  1 3.650000e-01    1.910000e+00
   TN4 SN2ah  1 3.650000e-01    2.110000e+00
   TN4 SN3ah  1 3.650000e-01    2.110000e+00
   TN4 SN4ah  1 3.650000e-01    2.340000e+00
   TN4 SN1dh  1 3.650000e-01    1.910000e+00
   TN4 SN2dh  1 3.650000e-01    2.110000e+00
   TN4 SN3dh  1 3.650000e-01    2.110000e+00
   TN4 SN4dh  1 3.650000e-01    2.340000e+00
   TN4  SX1h  1 3.660000e-01    1.600000e+00
   TN4  SX2h  1 3.650000e-01    1.750000e+00
   TN4  SX3h  1 3.650000e-01    2.110000e+00
   TN4  SX4h  1 3.650000e-01    2.340000e+00
   TN4  SC1h  1 3.940000e-01    1.290000e+00
   TN4  SC2h  1 3.780000e-01    1.450000e+00
   TN4  SC3h  1 3.660000e-01    1.600000e+00
   TN4  SC4h  1 3.650000e-01    1.750000e+00
   TN4  SC5h  1 3.650000e-01    1.750000e+00
   TN4  SC6h  1 3.650000e-01    1.910000e+00
   TN4  SN1h  1 3.650000e-01    1.910000e+00
   TN4  SN2h  1 3.650000e-01    2.110000e+00
   TN4  SN3h  1 3.650000e-01    2.110000e+00
   TN4  SN4r  1 3.650000e-01    2.340000e+00
   TN4 SX1er  1 3.650000e-01    1.750000e+00
   TN4 SX2er  1 3.650000e-01    1.910000e+00
   TN4 SX3er  1 3.650000e-01    2.340000e+00
   TN4 SX4er  1 3.650000e-01    2.570000e+00
   TN4 SC1er  1 3.780000e-01    1.450000e+00
   TN4 SC2er  1 3.660000e-01    1.600000e+00
   TN4 SC3er  1 3.650000e-01    1.750000e+00
   TN4 SC4er  1 3.650000e-01    1.910000e+00
   TN4 SC5er  1 3.650000e-01    1.910000e+00
   TN4 SC6er  1 3.650000e-01    2.110000e+00
   TN4 SX1vr  1 3.650000e-01    1.750000e+00
   TN4 SX2vr  1 3.650000e-01    1.910000e+00
   TN4 SX3vr  1 3.650000e-01    2.340000e+00
   TN4 SX4vr  1 3.650000e-01    2.570000e+00
   TN4 SC1vr  1 3.780000e-01    1.450000e+00
   TN4 SC2vr  1 3.660000e-01    1.600000e+00
   TN4 SC3vr  1 3.650000e-01    1.750000e+00
   TN4 SC4vr  1 3.650000e-01    1.910000e+00
   TN4 SC5vr  1 3.650000e-01    1.910000e+00
   TN4 SC6vr  1 3.650000e-01    2.110000e+00
   TN4 SN1ar  1 3.650000e-01    1.910000e+00
   TN4 SN2ar  1 3.650000e-01    2.110000e+00
   TN4 SN3ar  1 3.650000e-01    2.110000e+00
   TN4 SN4ar  1 3.650000e-01    2.340000e+00
   TN4 SN1dr  1 3.650000e-01    1.910000e+00
   TN4 SN2dr  1 3.650000e-01    2.110000e+00
   TN4 SN3dr  1 3.650000e-01    2.110000e+00
   TN4 SN4dr  1 3.650000e-01    2.340000e+00
   TN4  SX1r  1 3.660000e-01    1.600000e+00
   TN4  SX2r  1 3.650000e-01    1.750000e+00
   TN4  SX3r  1 3.650000e-01    2.110000e+00
   TN4  SX4r  1 3.650000e-01    2.340000e+00
   TN4  SC1r  1 3.940000e-01    1.290000e+00
   TN4  SC2r  1 3.780000e-01    1.450000e+00
   TN4  SC3r  1 3.660000e-01    1.600000e+00
   TN4  SC4r  1 3.650000e-01    1.750000e+00
   TN4  SC5r  1 3.650000e-01    1.750000e+00
   TN4  SC6r  1 3.650000e-01    1.910000e+00
   TN4  SN1r  1 3.650000e-01    1.910000e+00
   TN4  SN2r  1 3.650000e-01    2.110000e+00
   TN4  SN3r  1 3.650000e-01    2.110000e+00
    N3    N3  1 4.700000e-01    3.520000e+00
    N3    N2  1 4.700000e-01    3.520000e+00
    N3    N1  1 4.700000e-01    3.390000e+00
    N3    C6  1 4.700000e-01    3.390000e+00
    N3    C5  1 4.700000e-01    3.240000e+00
    N3    C4  1 4.700000e-01    3.240000e+00
    N3    C3  1 4.700000e-01    3.070000e+00
    N3    C2  1 4.700000e-01    3.070000e+00
    N3    C1  1 4.700000e-01    2.960000e+00
    N3    X4  1 4.700000e-01    3.520000e+00
    N3    X3  1 4.700000e-01    3.390000e+00
    N3    X2  1 4.700000e-01    3.240000e+00
    N3    X1  1 4.700000e-01    3.240000e+00
   P6d    N3  1 4.700000e-01    3.240000e+00
   P5d    N3  1 4.700000e-01    3.240000e+00
   P4d    N3  1 4.700000e-01    3.390000e+00
   P3d    N3  1 4.700000e-01    3.390000e+00
   P2d    N3  1 4.700000e-01    3.390000e+00
   P1d    N3  1 4.700000e-01    3.390000e+00
   N6d    N3  1 4.700000e-01    3.520000e+00
   N5d    N3  1 4.700000e-01    3.520000e+00
   N4d    N3  1 4.700000e-01    3.520000e+00
    N3   N3d  1 4.700000e-01    3.520000e+00
    N3   N1d  1 4.700000e-01    3.390000e+00
    N3   N2d  1 4.700000e-01    3.520000e+00
   P6a    N3  1 4.700000e-01    3.240000e+00
   P5a    N3  1 4.700000e-01    3.240000e+00
   P4a    N3  1 4.700000e-01    3.390000e+00
   P3a    N3  1 4.700000e-01    3.390000e+00
   P2a    N3  1 4.700000e-01    3.390000e+00
   P1a    N3  1 4.700000e-01    3.390000e+00
   N6a    N3  1 4.700000e-01    3.520000e+00
   N5a    N3  1 4.700000e-01    3.520000e+00
   N4a    N3  1 4.700000e-01    3.520000e+00
    N3   N3a  1 4.700000e-01    3.520000e+00
    N3   N1a  1 4.700000e-01    3.390000e+00
    N3   N2a  1 4.700000e-01    3.520000e+00
    N3   C6v  1 4.700000e-01    3.520000e+00
    N3   C5v  1 4.700000e-01    3.390000e+00
    N3   C4v  1 4.700000e-01    3.390000e+00
    N3   C3v  1 4.700000e-01    3.240000e+00
    N3   C2v  1 4.700000e-01    3.240000e+00
    N3   C1v  1 4.700000e-01    3.070000e+00
    N3   X4v  1 4.700000e-01    3.690000e+00
    N3   X3v  1 4.700000e-01    3.520000e+00
    N3   X2v  1 4.700000e-01    3.390000e+00
    N3   X1v  1 4.700000e-01    3.390000e+00
    N3   C6e  1 4.700000e-01    3.520000e+00
    N3   C5e  1 4.700000e-01    3.390000e+00
    N3   C4e  1 4.700000e-01    3.390000e+00
    N3   C3e  1 4.700000e-01    3.240000e+00
    N3   C2e  1 4.700000e-01    3.240000e+00
    N3   C1e  1 4.700000e-01    3.070000e+00
    N3   X4e  1 4.700000e-01    3.690000e+00
    N3   X3e  1 4.700000e-01    3.520000e+00
    N3   X2e  1 4.700000e-01    3.390000e+00
    N3   X1e  1 4.700000e-01    3.390000e+00
   P6q    N3  1 4.700000e-01    3.520000e+00
   P5q    N3  1 4.700000e-01    3.520000e+00
   P4q    N3  1 4.700000e-01    3.690000e+00
   P3q    N3  1 4.700000e-01    3.690000e+00
   P2q    N3  1 4.700000e-01    3.690000e+00
   P1q    N3  1 4.700000e-01    3.690000e+00
   N6q    N3  1 4.700000e-01    3.880000e+00
   N5q    N3  1 4.700000e-01    3.880000e+00
   N4q    N3  1 4.700000e-01    3.880000e+00
    N3   N3q  1 4.700000e-01    3.880000e+00
    N3  X1eq  1 4.700000e-01    3.690000e+00
    N3  X2eq  1 4.700000e-01    3.690000e+00
    N3  X3eq  1 4.700000e-01    3.880000e+00
    N3  X4eq  1 4.700000e-01    4.060000e+00
    N3  C1eq  1 4.700000e-01    3.390000e+00
    N3  C2eq  1 4.700000e-01    3.520000e+00
    N3  C3eq  1 4.700000e-01    3.520000e+00
    N3  C4eq  1 4.700000e-01    3.690000e+00
    N3  C5eq  1 4.700000e-01    3.690000e+00
    N3  C6eq  1 4.700000e-01    3.880000e+00
    N3  X1vq  1 4.700000e-01    3.690000e+00
    N3  X2vq  1 4.700000e-01    3.690000e+00
    N3  X3vq  1 4.700000e-01    3.880000e+00
    N3  X4vq  1 4.700000e-01    4.060000e+00
    N3  C1vq  1 4.700000e-01    3.390000e+00
    N3  C2vq  1 4.700000e-01    3.520000e+00
    N3  C3vq  1 4.700000e-01    3.520000e+00
    N3  C4vq  1 4.700000e-01    3.690000e+00
    N3  C5vq  1 4.700000e-01    3.690000e+00
    N3  C6vq  1 4.700000e-01    3.880000e+00
    N3  N1aq  1 4.700000e-01    3.690000e+00
    N3  N2aq  1 4.700000e-01    3.880000e+00
    N3  N3aq  1 4.700000e-01    3.880000e+00
  N4aq    N3  1 4.700000e-01    3.880000e+00
  N5aq    N3  1 4.700000e-01    3.880000e+00
  N6aq    N3  1 4.700000e-01    3.880000e+00
  P1aq    N3  1 4.700000e-01    3.690000e+00
  P2aq    N3  1 4.700000e-01    3.690000e+00
  P3aq    N3  1 4.700000e-01    3.690000e+00
  P4aq    N3  1 4.700000e-01    3.690000e+00
  P5aq    N3  1 4.700000e-01    3.520000e+00
  P6aq    N3  1 4.700000e-01    3.520000e+00
    N3  N1dq  1 4.700000e-01    3.690000e+00
    N3  N2dq  1 4.700000e-01    3.880000e+00
    N3  N3dq  1 4.700000e-01    3.880000e+00
  N4dq    N3  1 4.700000e-01    3.880000e+00
  N5dq    N3  1 4.700000e-01    3.880000e+00
  N6dq    N3  1 4.700000e-01    3.880000e+00
  P1dq    N3  1 4.700000e-01    3.690000e+00
  P2dq    N3  1 4.700000e-01    3.690000e+00
  P3dq    N3  1 4.700000e-01    3.690000e+00
  P4dq    N3  1 4.700000e-01    3.690000e+00
  P5dq    N3  1 4.700000e-01    3.520000e+00
  P6dq    N3  1 4.700000e-01    3.520000e+00
    N3   X1q  1 4.700000e-01    3.520000e+00
    N3   X2q  1 4.700000e-01    3.520000e+00
    N3   X3q  1 4.700000e-01    3.690000e+00
    N3   X4q  1 4.700000e-01    3.880000e+00
    N3   C1q  1 4.700000e-01    3.240000e+00
    N3   C2q  1 4.700000e-01    3.390000e+00
    N3   C3q  1 4.700000e-01    3.390000e+00
    N3   C4q  1 4.700000e-01    3.520000e+00
    N3   C5q  1 4.700000e-01    3.520000e+00
    N3   C6q  1 4.700000e-01    3.690000e+00
    N3   N1q  1 4.700000e-01    3.690000e+00
    N3   N2q  1 4.700000e-01    3.880000e+00
   P6h    N3  1 4.700000e-01    3.240000e+00
   P5h    N3  1 4.700000e-01    3.240000e+00
   P4h    N3  1 4.700000e-01    3.390000e+00
   P3h    N3  1 4.700000e-01    3.390000e+00
   P2h    N3  1 4.700000e-01    3.390000e+00
   P1h    N3  1 4.700000e-01    3.390000e+00
   N6h    N3  1 4.700000e-01    3.520000e+00
   N5h    N3  1 4.700000e-01    3.520000e+00
   N4h    N3  1 4.700000e-01    3.520000e+00
    N3   N3h  1 4.700000e-01    3.520000e+00
    N3  X1eh  1 4.700000e-01    3.390000e+00
    N3  X2eh  1 4.700000e-01    3.390000e+00
    N3  X3eh  1 4.700000e-01    3.520000e+00
    N3  X4eh  1 4.700000e-01    3.690000e+00
    N3  C1eh  1 4.700000e-01    3.070000e+00
    N3  C2eh  1 4.700000e-01    3.240000e+00
    N3  C3eh  1 4.700000e-01    3.240000e+00
    N3  C4eh  1 4.700000e-01    3.390000e+00
    N3  C5eh  1 4.700000e-01    3.390000e+00
    N3  C6eh  1 4.700000e-01    3.520000e+00
    N3  X1vh  1 4.700000e-01    3.390000e+00
    N3  X2vh  1 4.700000e-01    3.390000e+00
    N3  X3vh  1 4.700000e-01    3.520000e+00
    N3  X4vh  1 4.700000e-01    3.690000e+00
    N3  C1vh  1 4.700000e-01    3.070000e+00
    N3  C2vh  1 4.700000e-01    3.240000e+00
    N3  C3vh  1 4.700000e-01    3.240000e+00
    N3  C4vh  1 4.700000e-01    3.390000e+00
    N3  C5vh  1 4.700000e-01    3.390000e+00
    N3  C6vh  1 4.700000e-01    3.520000e+00
    N3  N1ah  1 4.700000e-01    3.390000e+00
    N3  N2ah  1 4.700000e-01    3.520000e+00
    N3  N3ah  1 4.700000e-01    3.520000e+00
  N4ah    N3  1 4.700000e-01    3.520000e+00
  N5ah    N3  1 4.700000e-01    3.520000e+00
  N6ah    N3  1 4.700000e-01    3.520000e+00
  P1ah    N3  1 4.700000e-01    3.390000e+00
  P2ah    N3  1 4.700000e-01    3.390000e+00
  P3ah    N3  1 4.700000e-01    3.390000e+00
  P4ah    N3  1 4.700000e-01    3.390000e+00
  P5ah    N3  1 4.700000e-01    3.240000e+00
  P6ah    N3  1 4.700000e-01    3.240000e+00
    N3  N1dh  1 4.700000e-01    3.390000e+00
    N3  N2dh  1 4.700000e-01    3.520000e+00
    N3  N3dh  1 4.700000e-01    3.520000e+00
  N4dh    N3  1 4.700000e-01    3.520000e+00
  N5dh    N3  1 4.700000e-01    3.520000e+00
  N6dh    N3  1 4.700000e-01    3.520000e+00
  P1dh    N3  1 4.700000e-01    3.390000e+00
  P2dh    N3  1 4.700000e-01    3.390000e+00
  P3dh    N3  1 4.700000e-01    3.390000e+00
  P4dh    N3  1 4.700000e-01    3.390000e+00
  P5dh    N3  1 4.700000e-01    3.240000e+00
  P6dh    N3  1 4.700000e-01    3.240000e+00
    N3   X1h  1 4.700000e-01    3.240000e+00
    N3   X2h  1 4.700000e-01    3.240000e+00
    N3   X3h  1 4.700000e-01    3.390000e+00
    N3   X4h  1 4.700000e-01    3.520000e+00
    N3   C1h  1 4.700000e-01    2.960000e+00
    N3   C2h  1 4.700000e-01    3.070000e+00
    N3   C3h  1 4.700000e-01    3.070000e+00
    N3   C4h  1 4.700000e-01    3.240000e+00
    N3   C5h  1 4.700000e-01    3.240000e+00
    N3   C6h  1 4.700000e-01    3.390000e+00
    N3   N1h  1 4.700000e-01    3.390000e+00
    N3   N2h  1 4.700000e-01    3.520000e+00
   P6r    N3  1 4.700000e-01    3.240000e+00
   P5r    N3  1 4.700000e-01    3.240000e+00
   P4r    N3  1 4.700000e-01    3.390000e+00
   P3r    N3  1 4.700000e-01    3.390000e+00
   P2r    N3  1 4.700000e-01    3.390000e+00
   P1r    N3  1 4.700000e-01    3.390000e+00
   N6r    N3  1 4.700000e-01    3.520000e+00
   N5r    N3  1 4.700000e-01    3.520000e+00
   N4r    N3  1 4.700000e-01    3.520000e+00
    N3   N3r  1 4.700000e-01    3.520000e+00
    N3  X1er  1 4.700000e-01    3.390000e+00
    N3  X2er  1 4.700000e-01    3.390000e+00
    N3  X3er  1 4.700000e-01    3.520000e+00
    N3  X4er  1 4.700000e-01    3.690000e+00
    N3  C1er  1 4.700000e-01    3.070000e+00
    N3  C2er  1 4.700000e-01    3.240000e+00
    N3  C3er  1 4.700000e-01    3.240000e+00
    N3  C4er  1 4.700000e-01    3.390000e+00
    N3  C5er  1 4.700000e-01    3.390000e+00
    N3  C6er  1 4.700000e-01    3.520000e+00
    N3  X1vr  1 4.700000e-01    3.390000e+00
    N3  X2vr  1 4.700000e-01    3.390000e+00
    N3  X3vr  1 4.700000e-01    3.520000e+00
    N3  X4vr  1 4.700000e-01    3.690000e+00
    N3  C1vr  1 4.700000e-01    3.070000e+00
    N3  C2vr  1 4.700000e-01    3.240000e+00
    N3  C3vr  1 4.700000e-01    3.240000e+00
    N3  C4vr  1 4.700000e-01    3.390000e+00
    N3  C5vr  1 4.700000e-01    3.390000e+00
    N3  C6vr  1 4.700000e-01    3.520000e+00
    N3  N1ar  1 4.700000e-01    3.390000e+00
    N3  N2ar  1 4.700000e-01    3.520000e+00
    N3  N3ar  1 4.700000e-01    3.520000e+00
  N4ar    N3  1 4.700000e-01    3.520000e+00
  N5ar    N3  1 4.700000e-01    3.520000e+00
  N6ar    N3  1 4.700000e-01    3.520000e+00
  P1ar    N3  1 4.700000e-01    3.390000e+00
  P2ar    N3  1 4.700000e-01    3.390000e+00
  P3ar    N3  1 4.700000e-01    3.390000e+00
  P4ar    N3  1 4.700000e-01    3.390000e+00
  P5ar    N3  1 4.700000e-01    3.240000e+00
  P6ar    N3  1 4.700000e-01    3.240000e+00
    N3  N1dr  1 4.700000e-01    3.390000e+00
    N3  N2dr  1 4.700000e-01    3.520000e+00
    N3  N3dr  1 4.700000e-01    3.520000e+00
  N4dr    N3  1 4.700000e-01    3.520000e+00
  N5dr    N3  1 4.700000e-01    3.520000e+00
  N6dr    N3  1 4.700000e-01    3.520000e+00
  P1dr    N3  1 4.700000e-01    3.390000e+00
  P2dr    N3  1 4.700000e-01    3.390000e+00
  P3dr    N3  1 4.700000e-01    3.390000e+00
  P4dr    N3  1 4.700000e-01    3.390000e+00
  P5dr    N3  1 4.700000e-01    3.240000e+00
  P6dr    N3  1 4.700000e-01    3.240000e+00
    N3   X1r  1 4.700000e-01    3.240000e+00
    N3   X2r  1 4.700000e-01    3.240000e+00
    N3   X3r  1 4.700000e-01    3.390000e+00
    N3   X4r  1 4.700000e-01    3.520000e+00
    N3   C1r  1 4.700000e-01    2.960000e+00
    N3   C2r  1 4.700000e-01    3.070000e+00
    N3   C3r  1 4.700000e-01    3.070000e+00
    N3   C4r  1 4.700000e-01    3.240000e+00
    N3   C5r  1 4.700000e-01    3.240000e+00
    N3   C6r  1 4.700000e-01    3.390000e+00
    N3   N1r  1 4.700000e-01    3.390000e+00
    N3   N2r  1 4.700000e-01    3.520000e+00
    N3   SN3  1 4.300000e-01    3.160000e+00
    N3   SN2  1 4.300000e-01    3.160000e+00
    N3   SN1  1 4.300000e-01    2.920000e+00
    N3   SC6  1 4.300000e-01    2.920000e+00
    N3   SC5  1 4.300000e-01    2.770000e+00
    N3   SC4  1 4.300000e-01    2.770000e+00
    N3   SC3  1 4.300000e-01    2.530000e+00
    N3   SC2  1 4.300000e-01    2.530000e+00
    N3   SC1  1 4.300000e-01    2.320000e+00
    N3   SX4  1 4.300000e-01    3.160000e+00
    N3   SX3  1 4.300000e-01    2.920000e+00
    N3   SX2  1 4.300000e-01    2.770000e+00
    N3   SX1  1 4.300000e-01    2.770000e+00
    N3  SN3d  1 4.300000e-01    3.160000e+00
    N3  SN1d  1 4.300000e-01    2.920000e+00
    N3  SN2d  1 4.300000e-01    3.160000e+00
    N3  SN3a  1 4.300000e-01    3.160000e+00
    N3  SN1a  1 4.300000e-01    2.920000e+00
    N3  SN2a  1 4.300000e-01    3.160000e+00
    N3  SC6v  1 4.300000e-01    3.160000e+00
    N3  SC5v  1 4.300000e-01    2.920000e+00
    N3  SC4v  1 4.300000e-01    2.920000e+00
    N3  SC3v  1 4.300000e-01    2.770000e+00
    N3  SC2v  1 4.300000e-01    2.770000e+00
    N3  SC1v  1 4.300000e-01    2.530000e+00
    N3  SX4v  1 4.300000e-01    3.380000e+00
    N3  SX3v  1 4.300000e-01    3.160000e+00
    N3  SX2v  1 4.300000e-01    2.920000e+00
    N3  SX1v  1 4.300000e-01    2.920000e+00
    N3  SC6e  1 4.300000e-01    3.160000e+00
    N3  SC5e  1 4.300000e-01    2.920000e+00
    N3  SC4e  1 4.300000e-01    2.920000e+00
    N3  SC3e  1 4.300000e-01    2.770000e+00
    N3  SC2e  1 4.300000e-01    2.770000e+00
    N3  SC1e  1 4.300000e-01    2.530000e+00
    N3  SX4e  1 4.300000e-01    3.380000e+00
    N3  SX3e  1 4.300000e-01    3.160000e+00
    N3  SX2e  1 4.300000e-01    2.920000e+00
    N3  SX1e  1 4.300000e-01    2.920000e+00
    N3  SN3q  1 4.300000e-01    3.590000e+00
    N3 SX1eq  1 4.300000e-01    3.380000e+00
    N3 SX2eq  1 4.300000e-01    3.380000e+00
    N3 SX3eq  1 4.300000e-01    3.590000e+00
    N3 SX4eq  1 4.300000e-01    3.770000e+00
    N3 SC1eq  1 4.300000e-01    2.920000e+00
    N3 SC2eq  1 4.300000e-01    3.160000e+00
    N3 SC3eq  1 4.300000e-01    3.160000e+00
    N3 SC4eq  1 4.300000e-01    3.380000e+00
    N3 SC5eq  1 4.300000e-01    3.380000e+00
    N3 SC6eq  1 4.300000e-01    3.590000e+00
    N3 SX1vq  1 4.300000e-01    3.380000e+00
    N3 SX2vq  1 4.300000e-01    3.380000e+00
    N3 SX3vq  1 4.300000e-01    3.590000e+00
    N3 SX4vq  1 4.300000e-01    3.770000e+00
    N3 SC1vq  1 4.300000e-01    2.920000e+00
    N3 SC2vq  1 4.300000e-01    3.160000e+00
    N3 SC3vq  1 4.300000e-01    3.160000e+00
    N3 SC4vq  1 4.300000e-01    3.380000e+00
    N3 SC5vq  1 4.300000e-01    3.380000e+00
    N3 SC6vq  1 4.300000e-01    3.590000e+00
    N3 SN1aq  1 4.300000e-01    3.380000e+00
    N3 SN2aq  1 4.300000e-01    3.590000e+00
    N3 SN3aq  1 4.300000e-01    3.590000e+00
    N3 SN1dq  1 4.300000e-01    3.380000e+00
    N3 SN2dq  1 4.300000e-01    3.590000e+00
    N3 SN3dq  1 4.300000e-01    3.590000e+00
    N3  SX1q  1 4.300000e-01    3.160000e+00
    N3  SX2q  1 4.300000e-01    3.160000e+00
    N3  SX3q  1 4.300000e-01    3.380000e+00
    N3  SX4q  1 4.300000e-01    3.590000e+00
    N3  SC1q  1 4.300000e-01    2.770000e+00
    N3  SC2q  1 4.300000e-01    2.920000e+00
    N3  SC3q  1 4.300000e-01    2.920000e+00
    N3  SC4q  1 4.300000e-01    3.160000e+00
    N3  SC5q  1 4.300000e-01    3.160000e+00
    N3  SC6q  1 4.300000e-01    3.380000e+00
    N3  SN1q  1 4.300000e-01    3.380000e+00
    N3  SN2q  1 4.300000e-01    3.590000e+00
    N3  SN3h  1 4.300000e-01    3.160000e+00
    N3 SX1eh  1 4.300000e-01    2.920000e+00
    N3 SX2eh  1 4.300000e-01    2.920000e+00
    N3 SX3eh  1 4.300000e-01    3.160000e+00
    N3 SX4eh  1 4.300000e-01    3.380000e+00
    N3 SC1eh  1 4.300000e-01    2.530000e+00
    N3 SC2eh  1 4.300000e-01    2.770000e+00
    N3 SC3eh  1 4.300000e-01    2.770000e+00
    N3 SC4eh  1 4.300000e-01    2.920000e+00
    N3 SC5eh  1 4.300000e-01    2.920000e+00
    N3 SC6eh  1 4.300000e-01    3.160000e+00
    N3 SX1vh  1 4.300000e-01    2.920000e+00
    N3 SX2vh  1 4.300000e-01    2.920000e+00
    N3 SX3vh  1 4.300000e-01    3.160000e+00
    N3 SX4vh  1 4.300000e-01    3.380000e+00
    N3 SC1vh  1 4.300000e-01    2.530000e+00
    N3 SC2vh  1 4.300000e-01    2.770000e+00
    N3 SC3vh  1 4.300000e-01    2.770000e+00
    N3 SC4vh  1 4.300000e-01    2.920000e+00
    N3 SC5vh  1 4.300000e-01    2.920000e+00
    N3 SC6vh  1 4.300000e-01    3.160000e+00
    N3 SN1ah  1 4.300000e-01    2.920000e+00
    N3 SN2ah  1 4.300000e-01    3.160000e+00
    N3 SN3ah  1 4.300000e-01    3.160000e+00
    N3 SN1dh  1 4.300000e-01    2.920000e+00
    N3 SN2dh  1 4.300000e-01    3.160000e+00
    N3 SN3dh  1 4.300000e-01    3.160000e+00
    N3  SX1h  1 4.300000e-01    2.770000e+00
    N3  SX2h  1 4.300000e-01    2.770000e+00
    N3  SX3h  1 4.300000e-01    2.920000e+00
    N3  SX4h  1 4.300000e-01    3.160000e+00
    N3  SC1h  1 4.300000e-01    2.320000e+00
    N3  SC2h  1 4.300000e-01    2.530000e+00
    N3  SC3h  1 4.300000e-01    2.530000e+00
    N3  SC4h  1 4.300000e-01    2.770000e+00
    N3  SC5h  1 4.300000e-01    2.770000e+00
    N3  SC6h  1 4.300000e-01    2.920000e+00
    N3  SN1h  1 4.300000e-01    2.920000e+00
    N3  SN2h  1 4.300000e-01    3.160000e+00
    N3  SN3r  1 4.300000e-01    3.160000e+00
    N3 SX1er  1 4.300000e-01    2.920000e+00
    N3 SX2er  1 4.300000e-01    2.920000e+00
    N3 SX3er  1 4.300000e-01    3.160000e+00
    N3 SX4er  1 4.300000e-01    3.380000e+00
    N3 SC1er  1 4.300000e-01    2.530000e+00
    N3 SC2er  1 4.300000e-01    2.770000e+00
    N3 SC3er  1 4.300000e-01    2.770000e+00
    N3 SC4er  1 4.300000e-01    2.920000e+00
    N3 SC5er  1 4.300000e-01    2.920000e+00
    N3 SC6er  1 4.300000e-01    3.160000e+00
    N3 SX1vr  1 4.300000e-01    2.920000e+00
    N3 SX2vr  1 4.300000e-01    2.920000e+00
    N3 SX3vr  1 4.300000e-01    3.160000e+00
    N3 SX4vr  1 4.300000e-01    3.380000e+00
    N3 SC1vr  1 4.300000e-01    2.530000e+00
    N3 SC2vr  1 4.300000e-01    2.770000e+00
    N3 SC3vr  1 4.300000e-01    2.770000e+00
    N3 SC4vr  1 4.300000e-01    2.920000e+00
    N3 SC5vr  1 4.300000e-01    2.920000e+00
    N3 SC6vr  1 4.300000e-01    3.160000e+00
    N3 SN1ar  1 4.300000e-01    2.920000e+00
    N3 SN2ar  1 4.300000e-01    3.160000e+00
    N3 SN3ar  1 4.300000e-01    3.160000e+00
    N3 SN1dr  1 4.300000e-01    2.920000e+00
    N3 SN2dr  1 4.300000e-01    3.160000e+00
    N3 SN3dr  1 4.300000e-01    3.160000e+00
    N3  SX1r  1 4.300000e-01    2.770000e+00
    N3  SX2r  1 4.300000e-01    2.770000e+00
    N3  SX3r  1 4.300000e-01    2.920000e+00
    N3  SX4r  1 4.300000e-01    3.160000e+00
    N3  SC1r  1 4.300000e-01    2.320000e+00
    N3  SC2r  1 4.300000e-01    2.530000e+00
    N3  SC3r  1 4.300000e-01    2.530000e+00
    N3  SC4r  1 4.300000e-01    2.770000e+00
    N3  SC5r  1 4.300000e-01    2.770000e+00
    N3  SC6r  1 4.300000e-01    2.920000e+00
    N3  SN1r  1 4.300000e-01    2.920000e+00
    N3  SN2r  1 4.300000e-01    3.160000e+00
  SP6d    N3  1 4.300000e-01    2.770000e+00
  SP5d    N3  1 4.300000e-01    2.770000e+00
  SP4d    N3  1 4.300000e-01    2.920000e+00
  SP3d    N3  1 4.300000e-01    2.920000e+00
  SP2d    N3  1 4.300000e-01    2.920000e+00
  SP1d    N3  1 4.300000e-01    2.920000e+00
  SN6d    N3  1 4.300000e-01    3.160000e+00
  SN5d    N3  1 4.300000e-01    3.160000e+00
  SN4d    N3  1 4.300000e-01    3.160000e+00
  SP6a    N3  1 4.300000e-01    2.770000e+00
  SP5a    N3  1 4.300000e-01    2.770000e+00
  SP4a    N3  1 4.300000e-01    2.920000e+00
  SP3a    N3  1 4.300000e-01    2.920000e+00
  SP2a    N3  1 4.300000e-01    2.920000e+00
  SP1a    N3  1 4.300000e-01    2.920000e+00
  SN6a    N3  1 4.300000e-01    3.160000e+00
  SN5a    N3  1 4.300000e-01    3.160000e+00
  SN4a    N3  1 4.300000e-01    3.160000e+00
  SP6q    N3  1 4.300000e-01    3.160000e+00
  SP5q    N3  1 4.300000e-01    3.160000e+00
  SP4q    N3  1 4.300000e-01    3.380000e+00
  SP3q    N3  1 4.300000e-01    3.380000e+00
  SP2q    N3  1 4.300000e-01    3.380000e+00
  SP1q    N3  1 4.300000e-01    3.380000e+00
  SN6q    N3  1 4.300000e-01    3.590000e+00
  SN5q    N3  1 4.300000e-01    3.590000e+00
  SN4q    N3  1 4.300000e-01    3.590000e+00
 SN4aq    N3  1 4.300000e-01    3.590000e+00
 SN5aq    N3  1 4.300000e-01    3.590000e+00
 SN6aq    N3  1 4.300000e-01    3.590000e+00
 SP1aq    N3  1 4.300000e-01    3.380000e+00
 SP2aq    N3  1 4.300000e-01    3.380000e+00
 SP3aq    N3  1 4.300000e-01    3.380000e+00
 SP4aq    N3  1 4.300000e-01    3.380000e+00
 SP5aq    N3  1 4.300000e-01    3.160000e+00
 SP6aq    N3  1 4.300000e-01    3.160000e+00
 SN4dq    N3  1 4.300000e-01    3.590000e+00
 SN5dq    N3  1 4.300000e-01    3.590000e+00
 SN6dq    N3  1 4.300000e-01    3.590000e+00
 SP1dq    N3  1 4.300000e-01    3.380000e+00
 SP2dq    N3  1 4.300000e-01    3.380000e+00
 SP3dq    N3  1 4.300000e-01    3.380000e+00
 SP4dq    N3  1 4.300000e-01    3.380000e+00
 SP5dq    N3  1 4.300000e-01    3.160000e+00
 SP6dq    N3  1 4.300000e-01    3.160000e+00
  SP6h    N3  1 4.300000e-01    2.770000e+00
  SP5h    N3  1 4.300000e-01    2.770000e+00
  SP4h    N3  1 4.300000e-01    2.920000e+00
  SP3h    N3  1 4.300000e-01    2.920000e+00
  SP2h    N3  1 4.300000e-01    2.920000e+00
  SP1h    N3  1 4.300000e-01    2.920000e+00
  SN6h    N3  1 4.300000e-01    3.160000e+00
  SN5h    N3  1 4.300000e-01    3.160000e+00
  SN4h    N3  1 4.300000e-01    3.160000e+00
 SN4ah    N3  1 4.300000e-01    3.160000e+00
 SN5ah    N3  1 4.300000e-01    3.160000e+00
 SN6ah    N3  1 4.300000e-01    3.160000e+00
 SP1ah    N3  1 4.300000e-01    2.920000e+00
 SP2ah    N3  1 4.300000e-01    2.920000e+00
 SP3ah    N3  1 4.300000e-01    2.920000e+00
 SP4ah    N3  1 4.300000e-01    2.920000e+00
 SP5ah    N3  1 4.300000e-01    2.770000e+00
 SP6ah    N3  1 4.300000e-01    2.770000e+00
 SN4dh    N3  1 4.300000e-01    3.160000e+00
 SN5dh    N3  1 4.300000e-01    3.160000e+00
 SN6dh    N3  1 4.300000e-01    3.160000e+00
 SP1dh    N3  1 4.300000e-01    2.920000e+00
 SP2dh    N3  1 4.300000e-01    2.920000e+00
 SP3dh    N3  1 4.300000e-01    2.920000e+00
 SP4dh    N3  1 4.300000e-01    2.920000e+00
 SP5dh    N3  1 4.300000e-01    2.770000e+00
 SP6dh    N3  1 4.300000e-01    2.770000e+00
  SP6r    N3  1 4.300000e-01    2.770000e+00
  SP5r    N3  1 4.300000e-01    2.770000e+00
  SP4r    N3  1 4.300000e-01    2.920000e+00
  SP3r    N3  1 4.300000e-01    2.920000e+00
  SP2r    N3  1 4.300000e-01    2.920000e+00
  SP1r    N3  1 4.300000e-01    2.920000e+00
  SN6r    N3  1 4.300000e-01    3.160000e+00
  SN5r    N3  1 4.300000e-01    3.160000e+00
  SN4r    N3  1 4.300000e-01    3.160000e+00
 SN4ar    N3  1 4.300000e-01    3.160000e+00
 SN5ar    N3  1 4.300000e-01    3.160000e+00
 SN6ar    N3  1 4.300000e-01    3.160000e+00
 SP1ar    N3  1 4.300000e-01    2.920000e+00
 SP2ar    N3  1 4.300000e-01    2.920000e+00
 SP3ar    N3  1 4.300000e-01    2.920000e+00
 SP4ar    N3  1 4.300000e-01    2.920000e+00
 SP5ar    N3  1 4.300000e-01    2.770000e+00
 SP6ar    N3  1 4.300000e-01    2.770000e+00
 SN4dr    N3  1 4.300000e-01    3.160000e+00
 SN5dr    N3  1 4.300000e-01    3.160000e+00
 SN6dr    N3  1 4.300000e-01    3.160000e+00
 SP1dr    N3  1 4.300000e-01    2.920000e+00
 SP2dr    N3  1 4.300000e-01    2.920000e+00
 SP3dr    N3  1 4.300000e-01    2.920000e+00
 SP4dr    N3  1 4.300000e-01    2.920000e+00
 SP5dr    N3  1 4.300000e-01    2.770000e+00
 SP6dr    N3  1 4.300000e-01    2.770000e+00
    N3   TN3  1 3.950000e-01    2.500000e+00
    N3   TN2  1 3.950000e-01    2.500000e+00
    N3   TN1  1 3.950000e-01    2.310000e+00
    N3   TC6  1 3.950000e-01    2.310000e+00
    N3   TC5  1 3.950000e-01    2.110000e+00
    N3   TC4  1 3.950000e-01    2.110000e+00
    N3   TC3  1 3.950000e-01    1.850000e+00
    N3   TC2  1 3.950000e-01    1.850000e+00
    N3   TC1  1 3.950000e-01    1.670000e+00
    N3   TX4  1 3.950000e-01    2.500000e+00
    N3   TX3  1 3.950000e-01    2.310000e+00
    N3   TX2  1 3.950000e-01    2.110000e+00
    N3   TX1  1 3.950000e-01    2.110000e+00
    N3  TN3d  1 3.950000e-01    2.500000e+00
    N3  TN1d  1 3.950000e-01    2.310000e+00
    N3  TN2d  1 3.950000e-01    2.500000e+00
    N3  TN3a  1 3.950000e-01    2.500000e+00
    N3  TN1a  1 3.950000e-01    2.310000e+00
    N3  TN2a  1 3.950000e-01    2.500000e+00
    N3  TC6v  1 3.950000e-01    2.500000e+00
    N3  TC5v  1 3.950000e-01    2.310000e+00
    N3  TC4v  1 3.950000e-01    2.310000e+00
    N3  TC3v  1 3.950000e-01    2.110000e+00
    N3  TC2v  1 3.950000e-01    2.110000e+00
    N3  TC1v  1 3.950000e-01    1.850000e+00
    N3  TX4v  1 3.950000e-01    2.700000e+00
    N3  TX3v  1 3.950000e-01    2.500000e+00
    N3  TX2v  1 3.950000e-01    2.310000e+00
    N3  TX1v  1 3.950000e-01    2.310000e+00
    N3  TC6e  1 3.950000e-01    2.500000e+00
    N3  TC5e  1 3.950000e-01    2.310000e+00
    N3  TC4e  1 3.950000e-01    2.310000e+00
    N3  TC3e  1 3.950000e-01    2.110000e+00
    N3  TC2e  1 3.950000e-01    2.110000e+00
    N3  TC1e  1 3.950000e-01    1.850000e+00
    N3  TX4e  1 3.950000e-01    2.700000e+00
    N3  TX3e  1 3.950000e-01    2.500000e+00
    N3  TX2e  1 3.950000e-01    2.310000e+00
    N3  TX1e  1 3.950000e-01    2.310000e+00
    N3  TN3q  1 3.950000e-01    2.940000e+00
    N3 TX1eq  1 3.950000e-01    2.700000e+00
    N3 TX2eq  1 3.950000e-01    2.700000e+00
    N3 TX3eq  1 3.950000e-01    2.940000e+00
    N3 TX4eq  1 3.950000e-01    3.190000e+00
    N3 TC1eq  1 3.950000e-01    2.310000e+00
    N3 TC2eq  1 3.950000e-01    2.500000e+00
    N3 TC3eq  1 3.950000e-01    2.500000e+00
    N3 TC4eq  1 3.950000e-01    2.700000e+00
    N3 TC5eq  1 3.950000e-01    2.700000e+00
    N3 TC6eq  1 3.950000e-01    2.940000e+00
    N3 TX1vq  1 3.950000e-01    2.700000e+00
    N3 TX2vq  1 3.950000e-01    2.700000e+00
    N3 TX3vq  1 3.950000e-01    2.940000e+00
    N3 TX4vq  1 3.950000e-01    3.190000e+00
    N3 TC1vq  1 3.950000e-01    2.310000e+00
    N3 TC2vq  1 3.950000e-01    2.500000e+00
    N3 TC3vq  1 3.950000e-01    2.500000e+00
    N3 TC4vq  1 3.950000e-01    2.700000e+00
    N3 TC5vq  1 3.950000e-01    2.700000e+00
    N3 TC6vq  1 3.950000e-01    2.940000e+00
    N3 TN1aq  1 3.950000e-01    2.700000e+00
    N3 TN2aq  1 3.950000e-01    2.940000e+00
    N3 TN3aq  1 3.950000e-01    2.940000e+00
    N3 TN1dq  1 3.950000e-01    2.700000e+00
    N3 TN2dq  1 3.950000e-01    2.940000e+00
    N3 TN3dq  1 3.950000e-01    2.940000e+00
    N3  TX1q  1 3.950000e-01    2.500000e+00
    N3  TX2q  1 3.950000e-01    2.500000e+00
    N3  TX3q  1 3.950000e-01    2.700000e+00
    N3  TX4q  1 3.950000e-01    2.940000e+00
    N3  TC1q  1 3.950000e-01    2.110000e+00
    N3  TC2q  1 3.950000e-01    2.310000e+00
    N3  TC3q  1 3.950000e-01    2.310000e+00
    N3  TC4q  1 3.950000e-01    2.500000e+00
    N3  TC5q  1 3.950000e-01    2.500000e+00
    N3  TC6q  1 3.950000e-01    2.700000e+00
    N3  TN1q  1 3.950000e-01    2.700000e+00
    N3  TN2q  1 3.950000e-01    2.940000e+00
    N3  TN3h  1 3.950000e-01    2.500000e+00
    N3 TX1eh  1 3.950000e-01    2.310000e+00
    N3 TX2eh  1 3.950000e-01    2.310000e+00
    N3 TX3eh  1 3.950000e-01    2.500000e+00
    N3 TX4eh  1 3.950000e-01    2.700000e+00
    N3 TC1eh  1 3.950000e-01    1.850000e+00
    N3 TC2eh  1 3.950000e-01    2.110000e+00
    N3 TC3eh  1 3.950000e-01    2.110000e+00
    N3 TC4eh  1 3.950000e-01    2.310000e+00
    N3 TC5eh  1 3.950000e-01    2.310000e+00
    N3 TC6eh  1 3.950000e-01    2.500000e+00
    N3 TX1vh  1 3.950000e-01    2.310000e+00
    N3 TX2vh  1 3.950000e-01    2.310000e+00
    N3 TX3vh  1 3.950000e-01    2.500000e+00
    N3 TX4vh  1 3.950000e-01    2.700000e+00
    N3 TC1vh  1 3.950000e-01    1.850000e+00
    N3 TC2vh  1 3.950000e-01    2.110000e+00
    N3 TC3vh  1 3.950000e-01    2.110000e+00
    N3 TC4vh  1 3.950000e-01    2.310000e+00
    N3 TC5vh  1 3.950000e-01    2.310000e+00
    N3 TC6vh  1 3.950000e-01    2.500000e+00
    N3 TN1ah  1 3.950000e-01    2.310000e+00
    N3 TN2ah  1 3.950000e-01    2.500000e+00
    N3 TN3ah  1 3.950000e-01    2.500000e+00
    N3 TN1dh  1 3.950000e-01    2.310000e+00
    N3 TN2dh  1 3.950000e-01    2.500000e+00
    N3 TN3dh  1 3.950000e-01    2.500000e+00
    N3  TX1h  1 3.950000e-01    2.110000e+00
    N3  TX2h  1 3.950000e-01    2.110000e+00
    N3  TX3h  1 3.950000e-01    2.310000e+00
    N3  TX4h  1 3.950000e-01    2.500000e+00
    N3  TC1h  1 3.950000e-01    1.670000e+00
    N3  TC2h  1 3.950000e-01    1.850000e+00
    N3  TC3h  1 3.950000e-01    1.850000e+00
    N3  TC4h  1 3.950000e-01    2.110000e+00
    N3  TC5h  1 3.950000e-01    2.110000e+00
    N3  TC6h  1 3.950000e-01    2.310000e+00
    N3  TN1h  1 3.950000e-01    2.310000e+00
    N3  TN2h  1 3.950000e-01    2.500000e+00
    N3  TN3r  1 3.950000e-01    2.500000e+00
    N3 TX1er  1 3.950000e-01    2.310000e+00
    N3 TX2er  1 3.950000e-01    2.310000e+00
    N3 TX3er  1 3.950000e-01    2.500000e+00
    N3 TX4er  1 3.950000e-01    2.700000e+00
    N3 TC1er  1 3.950000e-01    1.850000e+00
    N3 TC2er  1 3.950000e-01    2.110000e+00
    N3 TC3er  1 3.950000e-01    2.110000e+00
    N3 TC4er  1 3.950000e-01    2.310000e+00
    N3 TC5er  1 3.950000e-01    2.310000e+00
    N3 TC6er  1 3.950000e-01    2.500000e+00
    N3 TX1vr  1 3.950000e-01    2.310000e+00
    N3 TX2vr  1 3.950000e-01    2.310000e+00
    N3 TX3vr  1 3.950000e-01    2.500000e+00
    N3 TX4vr  1 3.950000e-01    2.700000e+00
    N3 TC1vr  1 3.950000e-01    1.850000e+00
    N3 TC2vr  1 3.950000e-01    2.110000e+00
    N3 TC3vr  1 3.950000e-01    2.110000e+00
    N3 TC4vr  1 3.950000e-01    2.310000e+00
    N3 TC5vr  1 3.950000e-01    2.310000e+00
    N3 TC6vr  1 3.950000e-01    2.500000e+00
    N3 TN1ar  1 3.950000e-01    2.310000e+00
    N3 TN2ar  1 3.950000e-01    2.500000e+00
    N3 TN3ar  1 3.950000e-01    2.500000e+00
    N3 TN1dr  1 3.950000e-01    2.310000e+00
    N3 TN2dr  1 3.950000e-01    2.500000e+00
    N3 TN3dr  1 3.950000e-01    2.500000e+00
    N3  TX1r  1 3.950000e-01    2.110000e+00
    N3  TX2r  1 3.950000e-01    2.110000e+00
    N3  TX3r  1 3.950000e-01    2.310000e+00
    N3  TX4r  1 3.950000e-01    2.500000e+00
    N3  TC1r  1 3.950000e-01    1.670000e+00
    N3  TC2r  1 3.950000e-01    1.850000e+00
    N3  TC3r  1 3.950000e-01    1.850000e+00
    N3  TC4r  1 3.950000e-01    2.110000e+00
    N3  TC5r  1 3.950000e-01    2.110000e+00
    N3  TC6r  1 3.950000e-01    2.310000e+00
    N3  TN1r  1 3.950000e-01    2.310000e+00
    N3  TN2r  1 3.950000e-01    2.500000e+00
  TP6d    N3  1 3.950000e-01    2.110000e+00
  TP5d    N3  1 3.950000e-01    2.110000e+00
  TP4d    N3  1 3.950000e-01    2.310000e+00
  TP3d    N3  1 3.950000e-01    2.310000e+00
  TP2d    N3  1 3.950000e-01    2.310000e+00
  TP1d    N3  1 3.950000e-01    2.310000e+00
  TN6d    N3  1 3.950000e-01    2.500000e+00
  TN5d    N3  1 3.950000e-01    2.500000e+00
  TN4d    N3  1 3.950000e-01    2.500000e+00
  TP6a    N3  1 3.950000e-01    2.110000e+00
  TP5a    N3  1 3.950000e-01    2.110000e+00
  TP4a    N3  1 3.950000e-01    2.310000e+00
  TP3a    N3  1 3.950000e-01    2.310000e+00
  TP2a    N3  1 3.950000e-01    2.310000e+00
  TP1a    N3  1 3.950000e-01    2.310000e+00
  TN6a    N3  1 3.950000e-01    2.500000e+00
  TN5a    N3  1 3.950000e-01    2.500000e+00
  TN4a    N3  1 3.950000e-01    2.500000e+00
  TP6q    N3  1 3.950000e-01    2.500000e+00
  TP5q    N3  1 3.950000e-01    2.500000e+00
  TP4q    N3  1 3.950000e-01    2.700000e+00
  TP3q    N3  1 3.950000e-01    2.700000e+00
  TP2q    N3  1 3.950000e-01    2.700000e+00
  TP1q    N3  1 3.950000e-01    2.700000e+00
  TN6q    N3  1 3.950000e-01    2.940000e+00
```
