## additional text within the supplementary information for "Faster but not sweeter: A model of *E. coli* Re-level lipopolysaccharide for Martini 3 and a Martini 2 version with accelerated kinetics": martini_v3.0.0_ions_v1.itp

```
;;;;; Martini 3 - Database of ions and charged molecules.
;;;;;  
;;;;; File updated on 2021-03-29
;;;;;
;;;;; Version: 3.0.0_v1
;;;;;                                                                                     
;;;;; This collection contains the models included as part of the Martini 3 publication: 
;;;;;   PCT Souza, et al., Nat. Methods, 2021. DOI: 10.1038/s41592-021-01098-3            

;;;;;;;;; SIMPLE IONS (1 bead)

;;;;;; Sodium ion

[moleculetype]
; molname 	nrexcl
   NA 		1

[atoms]
;id 	type 	resnr 	residu 	atom 	cgnr 	charge
 1 	TQ5 	1 	NA 	NA 	1 	1.0 

;;;;;; Chloride ion

[moleculetype]
; molname 	nrexcl
   CL 		1

[atoms]
;id 	type 	resnr 	residu 	atom 	cgnr 	charge 
 1 	TQ5 	1 	CL 	CL 	1 	-1.0     35.453

;;;;;; Bromide ion

[moleculetype]
; molname 	nrexcl
   BR 		1

[atoms]
;id 	type 	resnr 	residu 	atom 	cgnr 	charge   mass
 1 	SQ4 	1 	ION 	BR 	1 	-1.0      79.90

;;;;;; Iodine ion

[moleculetype]
; molname 	nrexcl
   IOD 		1

[atoms]
;id 	type 	resnr 	residu 	atom 	cgnr 	charge   mass
 1 	SQ2 	1 	ION 	ID 	1 	-1.0      79.90


;;;;;; Tetramethyl amonium ion

[moleculetype]
; molname 	nrexcl
  TMA 		1

[atoms]
;id 	type 	resnr 	residu 	atom 	cgnr 	charge
 1 	Q2 	1 	ION 	TMA 	1 	1.0     74.14  

;;;;;; Acetate ion

[moleculetype]
; molname 	nrexcl
   ACE 		1

[atoms]
;id 	type 	resnr 	residu 	atom 	cgnr 	charge 
 1 	SQ5n 	1 	ION 	CL 	1 	-1.0      59.044

;;;;;; Calcium ion

[moleculetype]
; molname       nrexcl
   CA           1  

[atoms]
;id     type    resnr   residu  atom    cgnr    charge
 1      SD      1       ION      CA     1       2.0      40.078 ; TD may be a good option as well.

;;;;;; Tetrafluoroborate  ion

[moleculetype]
; molname 	nrexcl
  BF4 		1

[atoms]
;id 	type 	resnr 	residu 	atom 	cgnr 	charge   mass
 1 	Q2	1 	ION 	BF4 	1 	-1.0     86.80

;;;;;; Hexafluorophosphate ion

[moleculetype]
; molname 	nrexcl
  PF6 		1

[atoms]
;id 	type 	resnr 	residu 	atom 	cgnr 	charge   mass
 1 	Q1	1 	ION 	PF6 	1 	-1.0     144.96

;;;;;; Thiocyanate ion

[moleculetype]
; molname 	nrexcl
  SCN 		1

[atoms]
;id 	type 	resnr 	residu 	atom 	cgnr 	charge   mass
 1 	SQ1	1 	ION 	SCN 	1 	-1.0     58.08

;;;;;;;; Perchlorate anion

[moleculetype]
; molname 	nrexcl
  CLO4 		1

[atoms]
;id 	type 	resnr 	residu 	atom 	cgnr 	charge   mass
 1 	Q2	1 	ION 	CLO 	1 	-1.0     99.45

;;;;;;;; Nitrate anion

[moleculetype]
; molname 	nrexcl
  NO3 		1

[atoms]
;id 	type 	resnr 	residu 	atom 	cgnr 	charge   mass
 1 	SQ3n	1 	ION 	 NO3 	1 	-1.0     62.005

;;;;;;;;; BIG IONS USED IN IONIC LIQUIDS

;;;;;; 1-Methyl-3-methylimidazolium ion

[moleculetype]
; Name     nrexcl
MIM          1

[ atoms ]
;id type resnr residu atom cgnr  charge    mass
1   TN2q   1     MIM     SI1    1   0.500  32.38
2   TN2q   1     MIM     SI2    2   0.500  32.38
3   TC6    1     MIM     SI3    3   0.000  32.38

[constraints]
;  i     j   funct   length
   2     3    1       0.318
   2     1    1       0.318
   3     1    1       0.318

;;;;;; 1-Ethyl-3-methylimidazolium ion

[moleculetype]
; Name     nrexcl
EIM          1

[ atoms ]
;id type resnr residu atom cgnr  charge
1   SN2q   1     EIM     SI1    1   0.500  46.40
2   TN2q   1     EIM     SI2    2   0.500  32.38
3   TC6    1     EIM     SI3    3   0.000  32.38


[constraints]
;  i     j   funct   length
   2     3    1       0.355
   2     1    1       0.318
   3     1    1       0.318

;;;;;; 1-Butyl-3-methylimidazolium ion

[moleculetype ]
; Name     nrexcl
BIM          1

[ atoms ]
;id type resnr residu atom cgnr  charge    mass
1   TN2q    1     BIM     SI1    1   0.500   31.37
2   TN2q    1     BIM     SI2    2   0.500   32.38
3   TC6     1     BIM     SI3    3   0.000   32.38
4   SC3     1     BIM     SI4    4   0.000   43.09

[bonds]
;  i     j   funct   length  force.c.
   1     4    1       0.340     7500

[constraints]
;  i     j   funct   length
   2     3    1       0.318
   2     1    1       0.318
   3     1    1       0.318

[angles]
;   i     j    k     funct   angle  force.c.
    3     1    4      2    120.000   50.0
    2     1    4      2    120.000   50.0

[dihedrals]
;  i     j    k    l   funct   angle  force.c.
   4     2    3    1       2    0.0   200.0     ;

;;;;;; 1-Octyl-3-methylimidazolium ion

[moleculetype ]
; Name     nrexcl
OIM          1

[ atoms ]
;id type resnr residu atom cgnr  charge    mass
1   TN2q   1     OIM     SI1    1   0.500  31.37
2   TN2q   1     OIM     SI2    2   0.500  32.38
3   TC6    1     OIM     SI3    3   0.000  32.38
4   SC3    1     OIM     SI4    4   0.000  43.09
5    C1    1     OIM     SI5    4   0.000  57.11

[bonds]
;  i     j   funct   length  force.c.
   1     4    1       0.335     7500
   4     5    1       0.410     2500

[constraints]
;  i     j   funct   length
   2     3    1       0.318
   2     1    1       0.318
   3     1    1       0.318

[angles]
;   i     j    k     funct   angle  force.c.
    3     1    4      2    120.000   50.0
    2     1    4      2    120.000   50.0
    1     4    5      2    180.000   25.0

[dihedrals]
;  i     j    k    l   funct   angle  force.c.
   4     2    3    1       2    0.0   200.0     ;

;;;;;; 1-Dodecyl -3-methylimidazolium ion

[moleculetype ]
; Name     nrexcl
DIM          1

[ atoms ]
;id type resnr residu atom cgnr  charge    mass
1   TN2q   1     DIM     SI1    1   0.500  31.37
2   TN2q   1     DIM     SI2    2   0.500  32.38
3   TC6    1     DIM     SI3    3   0.000  32.38
4   SC3    1     DIM     SI4    4   0.000  43.09
5    C1    1     DIM     SI5    5   0.000  56.11
6    C1    1     DIM     SI6    6   0.000  57.11

[bonds]
;  i     j   funct   length  force.c.
   1     4    1       0.335     7500
   4     5    1       0.405     4000
   5     6    1       0.475     3800


[constraints]
;  i     j   funct   length
   2     3    1       0.318
   2     1    1       0.318
   3     1    1       0.318

[angles]
;   i     j    k     funct   angle  force.c.
    3     1    4      2    120.000   50.0
    2     1    4      2    120.000   50.0
    4     5    6      2    180.000   25.0

[dihedrals]
;  i     j    k    l   funct   angle  force.c.
   4     2    3    1       2    0.0   200.0     ;

;;;;;; trihexyl(tetradecyl)phoshonium 


[ moleculetype ]
; Name     nrexcl
PHO          1 ; 764.002

[ atoms ]
;id type resnr residu atom cgnr  charge    mass
1    Q1    1     PHO     P1     1   1.000    87.08
2   TC3    1     PHO     C2     2   0.000    28.05
3   SC2    1     PHO     C3     3   0.000    43.09
4   TC3    1     PHO     C4     4   0.000    28.05
5   SC2    1     PHO     C5     5   0.000    43.09
6   TC3    1     PHO     C6     6   0.000    28.05
7   SC2    1     PHO     C7     7   0.000    43.09
8   TC3    1     PHO     C8     8   0.000    28.05
9   SC2    1     PHO     C9     9   0.000    42.08
10   C1    1     PHO     C10   10   0.000    56.11
11   C1    1     PHO     C11   11   0.000    57.11

[bonds]
;  i     j   funct   length  force.c.
   1     2    1       0.360     5000
   2     3    1       0.320     5000
   1     4    1       0.360     5000
   4     5    1       0.320     5000
   1     6    1       0.360     5000
   6     7    1       0.320     5000
   1     8    1       0.360     5000
   8     9    1       0.320     5000
   9    10    1       0.440     3800
  10    11    1       0.470     3800

[angles]
;   i     j    k     funct   angle  force.c.
    2     1    4      2    109.500  200.0
    2     1    6      2    109.500  200.0
    2     1    8      2    109.500  200.0
    4     1    6      2    109.500  200.0
    4     1    8      2    109.500  200.0
    6     1    8      2    109.500   50.0
    1     2    3      2    180.000   25.0
    1     4    5      2    180.000   25.0
    1     6    7      2    180.000   25.0
    1     8    9      2    180.000   25.0
    8     9   10      2    180.000   25.0
    9    10   11      2    180.000   25.0
```
