## additional text within the supplementary information for "Faster but not sweeter: A model of *E. coli* Re-level lipopolysaccharide for Martini 3 and a Martini 2 version with accelerated kinetics": martini_v3.0.0_phospholipids_v1.itp

```
;;;;; Martini 3 - Database of PC, PE, PS, PA and PG phospholipids
;;;;;  
;;;;; File updated on 2021-03-29
;;;;;
;;;;; Version: 3.0.0_v1
;;;;;                                                                                     
;;;;; This collection contains the models included as part of the Martini 3 publication: 
;;;;;   PCT Souza, et al., Nat. Methods, 2021. DOI: 10.1038/s41592-021-01098-3 

;
; Collection with all phosphatidylcholines Martini 3 lipids
;
 
;;;;;; Martini lipid topology for di-C20:4-C22:5 PC (DAPC), generated using:
;
; Description:
;   A general model phosphatidylcholine (PC) lipid corresponding to atomistic e.g. C20:4(5c,8c,11c,14c) di-arachidonic acid (AA), 
;   - C22:5(4c,7c,10c,13c,16c) docosapentaenoic acid tails.
; Parameterization:
;   This topology follows the standard Martini 3 lipid definitions for building blocks.  Further optimization in the bonded parameters are currently on development.

;@INSANE alhead=C P, allink=G G, altail=DDDDC DDDDC, alname=DAPC, charge=0.0
;@RESNTEST DAP==DAPC if: atoms[0]==NC4
;@BEADS NC4 PO4 GL1 GL2 D1A D2A D3A D4A C4A D1B D2B D3B D4B C4B 
;@BONDS NC4-PO4 PO4-GL1 GL1-GL2 GL1-D1A D1A-D2A D2A-D3A D3A-D4A D4A-C4A GL2-D1B D1B-D2B D2B-D3B D3B-D4B D4B-C4B 
;

[moleculetype]
; molname      nrexcl
  DAPC          1

[atoms]
; id 	type 	resnr 	residu 	atom 	cgnr 	charge
   1 	Q1 	 1 	DAPC 	NC3 	 1 	1.0 	
   2 	Q5 	 1 	DAPC 	PO4 	 2 	-1.0 	
   3 	SN4a	 1 	DAPC 	GL1 	 3 	0 	
   4 	N4a	 1 	DAPC 	GL2 	 4 	0 	
   5 	C4h	 1 	DAPC 	D1A 	 5 	0 	
   6 	C4h	 1 	DAPC 	D2A 	 6 	0 	
   7 	C4h	 1 	DAPC 	D3A 	 7 	0 	
   8 	C4h	 1 	DAPC 	D4A 	 8 	0 	
   9 	C1 	 1 	DAPC 	C4A 	 9 	0 	
  10 	C4h	 1 	DAPC 	D1B 	10 	0 	
  11 	C4h	 1 	DAPC 	D2B 	11 	0 	
  12 	C4h	 1 	DAPC 	D3B 	12 	0 	
  13 	C4h	 1 	DAPC 	D4B 	13 	0 	
  14 	C1 	 1 	DAPC 	C4B 	14 	0 	

[bonds]
;  i  j 	funct 	length 	force.c.
   1  2 	1 	0.40 	7000 	
   2  3 	1 	0.42 	1350 	
   3  4 	1 	0.312	2500 	
   3  5 	1 	0.47 	5000 	
   5  6 	1 	0.47 	3800 	
   6  7 	1 	0.47 	3800 	
   7  8 	1 	0.47 	3800 	
   8  9 	1 	0.47 	3800 	
   4 10 	1 	0.47 	3600 	
  10 11 	1 	0.47 	3800 	
  11 12 	1 	0.47 	3800 	
  12 13 	1 	0.47 	3800 	
  13 14 	1 	0.47 	3800 	

[angles]
;  i  j  k 	funct 	angle 	force.c.
   2  3  4 	2 	108.0 	21.5 	
   2  3  5 	2 	139.1   31.2 	
   3  5  6 	2 	100.0 	10.0 	
   5  6  7 	2 	100.0 	10.0 	
   6  7  8 	2 	100.0 	10.0 	
   7  8  9 	2 	120.0 	35.0 	
   4 10 11 	2 	100.0 	10.0 	
  10 11 12 	2 	100.0 	10.0 	
  11 12 13 	2 	100.0 	10.0 	
  12 13 14 	2 	120.0 	35.0 	

 
;;;;;; Martini lipid topology for di-C20:0-C22:0 PC (DBPC)
;
; Description:
;   A general model phosphatidylcholine (PC) lipid corresponding to atomistic C20:0 diarachidoyl - C22:0 dibehenoyl tails.
; Parameterization:
;   This topology follows the standard Martini 3 lipid definitions for building blocks.  Further optimization in the bonded parameters are currently on development.
;
;@INSANE alhead=C P, allink=G G, altail=CCCCC CCCCC, alname=DBPC, charge=0.0
;@RESNTEST DBP==DBPC if: atoms[0]==NC4
;@BEADS NC4 PO4 GL1 GL2 C1A C2A C3A C4A C4A C1B C2B C3B C4B C4B 
;@BONDS NC4-PO4 PO4-GL1 GL1-GL2 GL1-C1A C1A-C2A C2A-C3A C3A-C4A C4A-C4A GL2-C1B C1B-C2B C2B-C3B C3B-C4B C4B-C4B 
;

[moleculetype]
; molname      nrexcl
  DBPC          1

[atoms]
; id 	type 	resnr 	residu 	atom 	cgnr 	charge
   1 	Q1 	 1 	DBPC 	NC3 	 1 	1.0 	
   2 	Q5 	 1 	DBPC 	PO4 	 2 	-1.0 	
   3 	SN4a	 1 	DBPC 	GL1 	 3 	0 	
   4 	N4a	 1 	DBPC 	GL2 	 4 	0 	
   5 	C1 	 1 	DBPC 	C1A 	 5 	0 	
   6 	C1 	 1 	DBPC 	C2A 	 6 	0 	
   7 	C1 	 1 	DBPC 	C3A 	 7 	0 	
   8 	C1 	 1 	DBPC 	C4A 	 8 	0 	
   9 	C1 	 1 	DBPC 	C4A 	 9 	0 	
  10 	C1 	 1 	DBPC 	C1B 	10 	0 	
  11 	C1 	 1 	DBPC 	C2B 	11 	0 	
  12 	C1 	 1 	DBPC 	C3B 	12 	0 	
  13 	C1 	 1 	DBPC 	C4B 	13 	0 	
  14 	C1 	 1 	DBPC 	C4B 	14 	0 	

[bonds]
;  i  j 	funct 	length 	force.c.
   1  2 	1 	0.40 	7000 	
   2  3 	1 	0.42 	1350 	
   3  4 	1 	0.312	2500 	
   3  5 	1 	0.47 	5000 	
   5  6 	1 	0.47 	3800 	
   6  7 	1 	0.47 	3800 	
   7  8 	1 	0.47 	3800 	
   8  9 	1 	0.47 	3800 	
   4 10 	1 	0.47 	3600 	
  10 11 	1 	0.47 	3800 	
  11 12 	1 	0.47 	3800 	
  12 13 	1 	0.47 	3800 	
  13 14 	1 	0.47 	3800 	

[angles]
;  i  j  k 	funct 	angle 	force.c.
   2  3  4 	2 	108.0 	21.5 	
   2  3  5 	2 	139.1   31.2 	
   3  5  6 	2 	180.0 	35.0 	
   5  6  7 	2 	180.0 	35.0 	
   6  7  8 	2 	180.0 	35.0 	
   7  8  9 	2 	180.0 	35.0 	
   4 10 11 	2 	180.0 	35.0 	
  10 11 12 	2 	180.0 	35.0 	
  11 12 13 	2 	180.0 	35.0 	
  12 13 14 	2 	180.0 	35.0 	

 
;;;;;; Martini lipid topology for di-C16:3-C18:3 PC (DFPC)
;
; Description:
;   A general model phosphatidylcholine (PC) lipid corresponding to atomistic e.g. C18:3(6c,9c,12c) dioctadecatrienoyl tails.
; Parameterization:
;   This topology follows the standard Martini 3 lipid definitions for building blocks.  Further optimization in the bonded parameters are currently on development.
;
;@INSANE alhead=C P, allink=G G, altail=CDDD CDDD, alname=DFPC, charge=0.0
;@RESNTEST DFP==DFPC if: atoms[0]==NC4
;@BEADS NC4 PO4 GL1 GL2 C1A D2A D3A D4A C1B D2B D3B D4B 
;@BONDS NC4-PO4 PO4-GL1 GL1-GL2 GL1-C1A C1A-D2A D2A-D3A D3A-D4A GL2-C1B C1B-D2B D2B-D3B D3B-D4B 
;

[moleculetype]
; molname      nrexcl
  DFPC          1

[atoms]
; id 	type 	resnr 	residu 	atom 	cgnr 	charge
   1 	Q1 	 1 	DFPC 	NC3 	 1 	1.0 	
   2 	Q5 	 1 	DFPC 	PO4 	 2 	-1.0 	
   3 	SN4a	 1 	DFPC 	GL1 	 3 	0 	
   4 	N4a	 1 	DFPC 	GL2 	 4 	0 	
   5 	C1 	 1 	DFPC 	C1A 	 5 	0 	
   6 	C4h	 1 	DFPC 	D2A 	 6 	0 	
   7 	C4h	 1 	DFPC 	D3A 	 7 	0 	
   8 	C4h	 1 	DFPC 	D4A 	 8 	0 	
   9 	C1 	 1 	DFPC 	C1B 	 9 	0 	
  10 	C4h	 1 	DFPC 	D2B 	10 	0 	
  11 	C4h	 1 	DFPC 	D3B 	11 	0 	
  12 	C4h	 1 	DFPC 	D4B 	12 	0 	

[bonds]
;  i  j 	funct 	length 	force.c.
   1  2 	1 	0.40 	7000 	
   2  3 	1 	0.42 	1350 	
   3  4 	1 	0.312	2500 	
   3  5 	1 	0.47 	5000 	
   5  6 	1 	0.47 	3800 	
   6  7 	1 	0.47 	3800 	
   7  8 	1 	0.47 	3800 	
   4  9 	1 	0.47 	3600 	
   9 10 	1 	0.47 	3800 	
  10 11 	1 	0.47 	3800 	
  11 12 	1 	0.47 	3800 	

[angles]
;  i  j  k 	funct 	angle 	force.c.
   2  3  4 	2 	108.0 	21.5 	
   2  3  5 	2 	139.1   31.2 	
   3  5  6 	2 	180.0 	35.0 	
   5  6  7 	2 	100.0 	10.0 	
   6  7  8 	2 	100.0 	10.0 	
   4  9 10 	2 	180.0 	35.0 	
   9 10 11 	2 	100.0 	10.0 	
  10 11 12 	2 	100.0 	10.0 	

 
;;;;;; Martini lipid topology for di-C20:1-C22:1 PC (DGPC)
;
; Description:
;   A general model phosphatidylcholine (PC) lipid corresponding to atomistic e.g. C20:1(11c) di-gondoic acid, 
;   C22:1(13c) dierucoyl tails.
; Parameterization:
;   This topology follows the standard Martini 3 lipid definitions for building blocks.  Further optimization in the bonded parameters are currently on development.
;
;@INSANE alhead=C P, allink=G G, altail=CCDCC CCDCC, alname=DGPC, charge=0.0
;@RESNTEST DGP==DGPC if: atoms[0]==NC4
;@BEADS NC4 PO4 GL1 GL2 C1A C2A D3A C4A C4A C1B C2B D3B C4B C4B 
;@BONDS NC4-PO4 PO4-GL1 GL1-GL2 GL1-C1A C1A-C2A C2A-D3A D3A-C4A C4A-C4A GL2-C1B C1B-C2B C2B-D3B D3B-C4B C4B-C4B 
;

[moleculetype]
; molname      nrexcl
  DGPC          1

[atoms]
; id 	type 	resnr 	residu 	atom 	cgnr 	charge
   1 	Q1 	 1 	DGPC 	NC3 	 1 	1.0 	
   2 	Q5 	 1 	DGPC 	PO4 	 2 	-1.0 	
   3 	SN4a	 1 	DGPC 	GL1 	 3 	0 	
   4 	N4a	 1 	DGPC 	GL2 	 4 	0 	
   5 	C1 	 1 	DGPC 	C1A 	 5 	0 	
   6 	C1 	 1 	DGPC 	C2A 	 6 	0 	
   7 	C4h	 1 	DGPC 	D3A 	 7 	0 	
   8 	C1 	 1 	DGPC 	C4A 	 8 	0 	
   9 	C1 	 1 	DGPC 	C4A 	 9 	0 	
  10 	C1 	 1 	DGPC 	C1B 	10 	0 	
  11 	C1 	 1 	DGPC 	C2B 	11 	0 	
  12 	C4h	 1 	DGPC 	D3B 	12 	0 	
  13 	C1 	 1 	DGPC 	C4B 	13 	0 	
  14 	C1 	 1 	DGPC 	C4B 	14 	0 	

[bonds]
;  i  j 	funct 	length 	force.c.
   1  2 	1 	0.40 	7000 	
   2  3 	1 	0.42 	1350 	
   3  4 	1 	0.312	2500 	
   3  5 	1 	0.47 	5000 	
   5  6 	1 	0.47 	3800 	
   6  7 	1 	0.47 	3800 	
   7  8 	1 	0.47 	3800 	
   8  9 	1 	0.47 	3800 	
   4 10 	1 	0.47 	3600 	
  10 11 	1 	0.47 	3800 	
  11 12 	1 	0.47 	3800 	
  12 13 	1 	0.47 	3800 	
  13 14 	1 	0.47 	3800 	

[angles]
;  i  j  k 	funct 	angle 	force.c.
   2  3  4 	2 	108.0 	21.5 	
   2  3  5 	2 	139.1   31.2 	
   3  5  6 	2 	180.0 	35.0 	
   5  6  7 	2 	180.0 	35.0 	
   6  7  8 	2 	120.0 	35.0 	
   7  8  9 	2 	180.0 	35.0 	
   4 10 11 	2 	180.0 	35.0 	
  10 11 12 	2 	180.0 	35.0 	
  11 12 13 	2 	120.0 	35.0 	
  12 13 14 	2 	180.0 	35.0 	

 
;;;;;; Martini lipid topology for di-C16:2-C18:2 PC (DIPC)
;
; Description:
;   A general model phosphatidylcholine (PC) lipid corresponding to atomistic e.g. C18:2(9c,12c) dilinoleoyl (DLPC or DLiPC) tails.
; Parameterization:
;   This topology follows the standard Martini 3 lipid definitions for building blocks.  Further optimization in the bonded parameters are currently on development. Note, previously this lipid was
;   called DUPC.
;
;@INSANE alhead=C P, allink=G G, altail=CDDC CDDC, alname=DIPC, charge=0.0
;@RESNTEST DIP==DIPC if: atoms[0]==NC4
;@BEADS NC4 PO4 GL1 GL2 C1A D2A D3A C4A C1B D2B D3B C4B 
;@BONDS NC4-PO4 PO4-GL1 GL1-GL2 GL1-C1A C1A-D2A D2A-D3A D3A-C4A GL2-C1B C1B-D2B D2B-D3B D3B-C4B 
;

[moleculetype]
; molname      nrexcl
  DIPC          1

[atoms]
; id 	type 	resnr 	residu 	atom 	cgnr 	charge
   1 	Q1 	 1 	DIPC 	NC3 	 1 	1.0 	
   2 	Q5 	 1 	DIPC 	PO4 	 2 	-1.0 	
   3 	SN4a	 1 	DIPC 	GL1 	 3 	0 	
   4 	N4a	 1 	DIPC 	GL2 	 4 	0 	
   5 	C1 	 1 	DIPC 	C1A 	 5 	0 	
   6 	C4h	 1 	DIPC 	D2A 	 6 	0 	
   7 	C4h	 1 	DIPC 	D3A 	 7 	0 	
   8 	C1 	 1 	DIPC 	C4A 	 8 	0 	
   9 	C1 	 1 	DIPC 	C1B 	 9 	0 	
  10 	C4h	 1 	DIPC 	D2B 	10 	0 	
  11 	C4h	 1 	DIPC 	D3B 	11 	0 	
  12 	C1 	 1 	DIPC 	C4B 	12 	0 	

[bonds]
;  i  j 	funct 	length 	force.c.
   1  2 	1 	0.40 	7000 	
   2  3 	1 	0.42 	1350 	
   3  4 	1 	0.312	2500 	
   3  5 	1 	0.47 	5000 	
   5  6 	1 	0.47  	3800 	
   6  7 	1 	0.47 	3800 	
   7  8 	1 	0.47  	3800 	
   4  9 	1 	0.47 	3600 	
   9 10 	1 	0.47  	3800 	
  10 11 	1 	0.47 	3800 	
  11 12 	1 	0.47  	3800 	

[angles]
;  i  j  k 	funct 	angle 	force.c.
   2  3  4 	2 	108.0 	21.5 	
   2  3  5 	2 	139.1   31.2 	
   3  5  6 	2 	180.0 	35.0 	
   5  6  7 	2 	100.0 	10.0 	
   6  7  8 	2 	120.0 	35.0 	
   4  9 10 	2 	180.0 	35.0 	
   9 10 11 	2 	100.0 	10.0 	
  10 11 12 	2 	120.0 	35.0 	

 
;;;;;; Martini lipid topology for di-C12:0-C14:0 PC (DLPC)
;
; Description:
;   A general model phosphatidylcholine (PC) lipid corresponding to atomistic C12:0 dilauroyl (DLPC) - 
;   C14:0 dimyristoyl (DMPC) tails.
; Parameterization:
;   This topology follows the standard Martini 3 lipid definitions for building blocks.  Further optimization in the bonded parameters are currently on development.
;
;@INSANE alhead=C P, allink=G G, altail=CCC CCC, alname=DLPC, charge=0.0
;@RESNTEST DLP==DLPC if: atoms[0]==NC4
;@BEADS NC4 PO4 GL1 GL2 C1A C2A C3A C1B C2B C3B 
;@BONDS NC4-PO4 PO4-GL1 GL1-GL2 GL1-C1A C1A-C2A C2A-C3A GL2-C1B C1B-C2B C2B-C3B 
;

[moleculetype]
; molname      nrexcl
  DLPC          1

[atoms]
; id 	type 	resnr 	residu 	atom 	cgnr 	charge
   1 	Q1 	 1 	DLPC 	NC3 	 1 	1.0 	
   2 	Q5 	 1 	DLPC 	PO4 	 2 	-1.0 	
   3 	SN4a	 1 	DLPC 	GL1 	 3 	0 	
   4 	N4a	 1 	DLPC 	GL2 	 4 	0 	
   5 	C1 	 1 	DLPC 	C1A 	 5 	0 	
   6 	C1 	 1 	DLPC 	C2A 	 6 	0 	
   7 	C1 	 1 	DLPC 	C3A 	 7 	0 	
   8 	C1 	 1 	DLPC 	C1B 	 8 	0 	
   9 	C1 	 1 	DLPC 	C2B 	 9 	0 	
  10 	C1 	 1 	DLPC 	C3B 	10 	0 	

[bonds]
;  i  j 	funct 	length 	force.c.
   1  2 	1 	0.40 	7000 	
   2  3 	1 	0.42 	1350 	
   3  4 	1 	0.312	2500 	
   3  5 	1 	0.47 	5000 	
   5  6 	1 	0.47 	3800 	
   6  7 	1 	0.47 	3800 	
   4  8 	1 	0.47 	3600 	
   8  9 	1 	0.47 	3800 	
   9 10 	1 	0.47 	3800 	

[angles]
;  i  j  k 	funct 	angle 	force.c.
   2  3  4 	2 	108.0 	21.5 	
   2  3  5 	2 	139.1   31.2 	
   3  5  6 	2 	180.0 	35.0 	
   5  6  7 	2 	180.0 	35.0 	
   4  8  9 	2 	180.0 	35.0 	
   8  9 10 	2 	180.0 	35.0 	

 
;;;;;; Martini lipid topology for di-C24:1-C26:1 PC (DNPC)
;
; Description:
;   A general model phosphatidylcholine (PC) lipid corresponding to atomistic e.g. C24:1(9c) di-nervonic acid, C26:1(9c) tails.
; Parameterization:
;   This topology follows the standard Martini 3 lipid definitions for building blocks.  Further optimization in the bonded parameters are currently on development.
;
;@INSANE alhead=C P, allink=G G, altail=CCCDCC CCCDCC, alname=DNPC, charge=0.0
;@RESNTEST DNP==DNPC if: atoms[0]==NC4
;@BEADS NC4 PO4 GL1 GL2 C1A C2A C3A D4A C4A C6A C1B C2B C3B D4B C4B C6B 
;@BONDS NC4-PO4 PO4-GL1 GL1-GL2 GL1-C1A C1A-C2A C2A-C3A C3A-D4A D4A-C4A C4A-C6A GL2-C1B C1B-C2B C2B-C3B C3B-D4B D4B-C4B C4B-C6B 
;

[moleculetype]
; molname      nrexcl
  DNPC          1

[atoms]
; id 	type 	resnr 	residu 	atom 	cgnr 	charge
   1 	Q1 	 1 	DNPC 	NC3 	 1 	1.0 	
   2 	Q5 	 1 	DNPC 	PO4 	 2 	-1.0 	
   3 	SN4a	 1 	DNPC 	GL1 	 3 	0 	
   4 	N4a	 1 	DNPC 	GL2 	 4 	0 	
   5 	C1 	 1 	DNPC 	C1A 	 5 	0 	
   6 	C1 	 1 	DNPC 	C2A 	 6 	0 	
   7 	C1 	 1 	DNPC 	C3A 	 7 	0 	
   8 	C4h	 1 	DNPC 	D4A 	 8 	0 	
   9 	C1 	 1 	DNPC 	C4A 	 9 	0 	
  10 	C1 	 1 	DNPC 	C6A 	10 	0 	
  11 	C1 	 1 	DNPC 	C1B 	11 	0 	
  12 	C1 	 1 	DNPC 	C2B 	12 	0 	
  13 	C1 	 1 	DNPC 	C3B 	13 	0 	
  14 	C4h	 1 	DNPC 	D4B 	14 	0 	
  15 	C1 	 1 	DNPC 	C4B 	15 	0 	
  16 	C1 	 1 	DNPC 	C6B 	16 	0 	

[bonds]
;  i  j 	funct 	length 	force.c.
   1  2 	1 	0.40 	7000 	
   2  3 	1 	0.42 	1350 	
   3  4 	1 	0.312	2500 	
   3  5 	1 	0.47 	5000 	
   5  6 	1 	0.47 	3800 	
   6  7 	1 	0.47 	3800 	
   7  8 	1 	0.47 	3800 	
   8  9 	1 	0.47 	3800 	
   9 10 	1 	0.47 	3800 	
   4 11 	1 	0.47 	3600 	
  11 12 	1 	0.47 	3800 	
  12 13 	1 	0.47 	3800 	
  13 14 	1 	0.47 	3800 	
  14 15 	1 	0.47 	3800 	
  15 16 	1 	0.47 	3800 	

[angles]
;  i  j  k 	funct 	angle 	force.c.
   2  3  4 	2 	108.0 	21.5 	
   2  3  5 	2 	139.1   31.2 	
   3  5  6 	2 	180.0 	35.0 	
   5  6  7 	2 	180.0 	35.0 	
   6  7  8 	2 	180.0 	35.0 	
   7  8  9 	2 	120.0 	35.0 	
   8  9 10 	2 	180.0 	35.0 	
   4 11 12 	2 	180.0 	35.0 	
  11 12 13 	2 	180.0 	35.0 	
  12 13 14 	2 	180.0 	35.0 	
  13 14 15 	2 	120.0 	35.0 	
  14 15 16 	2 	180.0 	35.0 	

 
;;;;;; Martini lipid topology for di-C16:1-C18:1 PC (DOPC)
;
; Description:
;   A general model phosphatidylcholine (PC) lipid corresponding to atomistic e.g. C16:1(9c), C18:1(9c) dioleoyl (DOPC) tails.
; Parameterization:
;   This topology follows the standard Martini 3 lipid definitions for building blocks.  Further optimization in the bonded parameters are currently on development.
;
;@INSANE alhead=C P, allink=G G, altail=CDCC CDCC, alname=DOPC, charge=0.0
;@RESNTEST DOP==DOPC if: atoms[0]==NC4
;@BEADS NC4 PO4 GL1 GL2 C1A D2A C3A C4A C1B D2B C3B C4B 
;@BONDS NC4-PO4 PO4-GL1 GL1-GL2 GL1-C1A C1A-D2A D2A-C3A C3A-C4A GL2-C1B C1B-D2B D2B-C3B C3B-C4B 
;

[moleculetype]
; molname      nrexcl
  DOPC          1

[atoms]
; id 	type 	resnr 	residu 	atom 	cgnr 	charge
   1 	Q1 	 1 	DOPC 	NC3 	 1 	1.0 	
   2 	Q5 	 1 	DOPC 	PO4 	 2 	-1.0 	
   3 	SN4a	 1 	DOPC 	GL1 	 3 	0 	
   4 	N4a	 1 	DOPC 	GL2 	 4 	0 	
   5 	C1 	 1 	DOPC 	C1A 	 5 	0 	
   6 	C4h	 1 	DOPC 	D2A 	 6 	0 	
   7 	C1 	 1 	DOPC 	C3A 	 7 	0 	
   8 	C1 	 1 	DOPC 	C4A 	 8 	0 	
   9 	C1 	 1 	DOPC 	C1B 	 9 	0 	
  10 	C4h	 1 	DOPC 	D2B 	10 	0 	
  11 	C1 	 1 	DOPC 	C3B 	11 	0 	
  12 	C1 	 1 	DOPC 	C4B 	12 	0 	

[bonds]
;  i  j 	funct 	length 	force.c.
   1  2 	1 	0.40 	7000 	
   2  3 	1 	0.42 	1350 	
   3  4 	1 	0.312	2500 	
   3  5 	1 	0.47 	5000 	
   5  6 	1 	0.47  	3800 	
   6  7 	1 	0.47 	3800 	
   7  8 	1 	0.47 	3800 	
   4  9 	1 	0.47 	3600 	
   9 10 	1 	0.47  	3800 	
  10 11 	1 	0.47 	3800 	
  11 12 	1 	0.47 	3800 	

[angles]
;  i  j  k 	funct 	angle 	force.c.
   2  3  4 	2 	108.0 	21.5 	
   2  3  5 	2 	139.1   31.2 	
   3  5  6 	2 	180.0 	35.0 	
   5  6  7 	2 	120.0 	35.0 	
   6  7  8 	2 	180.0 	35.0 	
   4  9 10 	2 	180.0 	35.0 	
   9 10 11 	2 	120.0 	35.0 	
  10 11 12 	2 	180.0 	35.0 	

 
;;;;;; Martini lipid topology for di-C16:0-C18:0 PC (DPPC)
;
; Description:
;   A general model phosphatidylcholine (PC) lipid corresponding to atomistic C16:0 dipalmitoyl (DPPC) - 
;   C18:0 distearoyl (DSPC) tails.
; Parameterization:
;   This topology follows the standard Martini 3 lipid definitions for building blocks.  Further optimization in the bonded parameters are currently on development.
;
;@INSANE alhead=C P, allink=G G, altail=CCCC CCCC, alname=DPPC, charge=0.0
;@RESNTEST DPP==DPPC if: atoms[0]==NC4
;@BEADS NC4 PO4 GL1 GL2 C1A C2A C3A C4A C1B C2B C3B C4B 
;@BONDS NC4-PO4 PO4-GL1 GL1-GL2 GL1-C1A C1A-C2A C2A-C3A C3A-C4A GL2-C1B C1B-C2B C2B-C3B C3B-C4B 
;

[moleculetype]
; molname      nrexcl
  DPPC          1

[atoms]
; id 	type 	resnr 	residu 	atom 	cgnr 	charge
   1 	Q1 	 1 	DPPC 	NC3 	 1 	1.0 	
   2 	Q5 	 1 	DPPC 	PO4 	 2 	-1.0 	
   3 	SN4a	 1 	DPPC 	GL1 	 3 	0 	
   4 	N4a	 1 	DPPC 	GL2 	 4 	0 	
   5 	C1 	 1 	DPPC 	C1A 	 5 	0 	
   6 	C1 	 1 	DPPC 	C2A 	 6 	0 	
   7 	C1 	 1 	DPPC 	C3A 	 7 	0 	
   8 	C1 	 1 	DPPC 	C4A 	 8 	0 	
   9 	C1 	 1 	DPPC 	C1B 	 9 	0 	
  10 	C1 	 1 	DPPC 	C2B 	10 	0 	
  11 	C1 	 1 	DPPC 	C3B 	11 	0 	
  12 	C1 	 1 	DPPC 	C4B 	12 	0 	

[bonds]
;  i  j 	funct 	length 	force.c.
   1  2 	1 	0.40 	7000 	
   2  3 	1 	0.42 	1350 	
   3  4 	1 	0.312	2500 	
   3  5 	1 	0.47 	5000 	
   5  6 	1 	0.47 	3800 	
   6  7 	1 	0.47 	3800 	
   7  8 	1 	0.47 	3800 	
   4  9 	1 	0.47 	3600 	
   9 10 	1 	0.47 	3800 	
  10 11 	1 	0.47 	3800 	
  11 12 	1 	0.47 	3800 	

[angles]
;  i  j  k 	funct 	angle 	force.c.
   2  3  4 	2 	108.0 	21.5 	
   2  3  5 	2 	139.1   31.2 	
   3  5  6 	2 	180.0 	35.0 	
   5  6  7 	2 	180.0 	35.0 	
   6  7  8 	2 	180.0 	35.0 	
   4  9 10 	2 	180.0 	35.0 	
   9 10 11 	2 	180.0 	35.0 	
  10 11 12 	2 	180.0 	35.0 	

 
;;;;;; Martini lipid topology for di-C24:6-C26:6 PC (DRPC)
;
; Description:
;   A general model phosphatidylcholine (PC) lipid corresponding to atomistic e.g. C24:6(6c,9c,12c,15c,18c,21c) nisinic acid tails.
; Parameterization:
;   This topology follows the standard Martini 3 lipid definitions for building blocks.  Further optimization in the bonded parameters are currently on development.
;
;@INSANE alhead=C P, allink=G G, altail=DDDDDD DDDDDD, alname=DRPC, charge=0.0
;@RESNTEST DRP==DRPC if: atoms[0]==NC4
;@BEADS NC4 PO4 GL1 GL2 D1A D2A D3A D4A D5A D6A D1B D2B D3B D4B D5B D6B 
;@BONDS NC4-PO4 PO4-GL1 GL1-GL2 GL1-D1A D1A-D2A D2A-D3A D3A-D4A D4A-D5A D5A-D6A GL2-D1B D1B-D2B D2B-D3B D3B-D4B D4B-D5B D5B-D6B 
;

[moleculetype]
; molname      nrexcl
  DRPC          1

[atoms]
; id 	type 	resnr 	residu 	atom 	cgnr 	charge
   1 	Q1 	 1 	DRPC 	NC3 	 1 	1.0 	
   2 	Q5 	 1 	DRPC 	PO4 	 2 	-1.0 	
   3 	SN4a	 1 	DRPC 	GL1 	 3 	0 	
   4 	N4a	 1 	DRPC 	GL2 	 4 	0 	
   5 	C4h	 1 	DRPC 	D1A 	 5 	0 	
   6 	C4h	 1 	DRPC 	D2A 	 6 	0 	
   7 	C4h	 1 	DRPC 	D3A 	 7 	0 	
   8 	C4h	 1 	DRPC 	D4A 	 8 	0 	
   9 	C4h	 1 	DRPC 	D5A 	 9 	0 	
  10 	C4h	 1 	DRPC 	D6A 	10 	0 	
  11 	C4h	 1 	DRPC 	D1B 	11 	0 	
  12 	C4h	 1 	DRPC 	D2B 	12 	0 	
  13 	C4h	 1 	DRPC 	D3B 	13 	0 	
  14 	C4h	 1 	DRPC 	D4B 	14 	0 	
  15 	C4h	 1 	DRPC 	D5B 	15 	0 	
  16 	C4h	 1 	DRPC 	D6B 	16 	0 	

[bonds]
;  i  j 	funct 	length 	force.c.
   1  2 	1 	0.40 	7000 	
   2  3 	1 	0.42 	1350 	
   3  4 	1 	0.312	2500 	
   3  5 	1 	0.47 	5000 	
   5  6 	1 	0.47 	3800 	
   6  7 	1 	0.47 	3800 	
   7  8 	1 	0.47 	3800 	
   8  9 	1 	0.47 	3800 	
   9 10 	1 	0.47 	3800 	
   4 11 	1 	0.47 	3600 	
  11 12 	1 	0.47 	3800 	
  12 13 	1 	0.47 	3800 	
  13 14 	1 	0.47 	3800 	
  14 15 	1 	0.47 	3800 	
  15 16 	1 	0.47 	3800 	

[angles]
;  i  j  k 	funct 	angle 	force.c.
   2  3  4 	2 	108.0 	21.5 	
   2  3  5 	2 	139.1   31.2 	
   3  5  6 	2 	100.0 	10.0 	
   5  6  7 	2 	100.0 	10.0 	
   6  7  8 	2 	100.0 	10.0 	
   7  8  9 	2 	100.0 	10.0 	
   8  9 10 	2 	100.0 	10.0 	
   4 11 12 	2 	100.0 	10.0 	
  11 12 13 	2 	100.0 	10.0 	
  12 13 14 	2 	100.0 	10.0 	
  13 14 15 	2 	100.0 	10.0 	
  14 15 16 	2 	100.0 	10.0 	

 
;;;;;; Martini lipid topology for di-C08:0-C10:0 PC (DTPC)
;
; Description:
;   A general model phosphatidylcholine (PC) lipid corresponding to atomistic C8:0 dioctanoyl - C10:0 didecanoyl tails.
; Parameterization:
;   This topology follows the standard Martini 3 lipid definitions for building blocks.  Further optimization in the bonded parameters are currently on development.
;
;@INSANE alhead=C P, allink=G G, altail=CC CC, alname=DTPC, charge=0.0
;@RESNTEST DTP==DTPC if: atoms[0]==NC4
;@BEADS NC4 PO4 GL1 GL2 C1A C2A C1B C2B 
;@BONDS NC4-PO4 PO4-GL1 GL1-GL2 GL1-C1A C1A-C2A GL2-C1B C1B-C2B 
;

[moleculetype]
; molname      nrexcl
  DTPC          1

[atoms]
; id 	type 	resnr 	residu 	atom 	cgnr 	charge
   1 	Q1 	 1 	DTPC 	NC3 	 1 	1.0 	
   2 	Q5 	 1 	DTPC 	PO4 	 2 	-1.0 	
   3 	SN4a	 1 	DTPC 	GL1 	 3 	0 	
   4 	N4a	 1 	DTPC 	GL2 	 4 	0 	
   5 	C1 	 1 	DTPC 	C1A 	 5 	0 	
   6 	C1 	 1 	DTPC 	C2A 	 6 	0 	
   7 	C1 	 1 	DTPC 	C1B 	 7 	0 	
   8 	C1 	 1 	DTPC 	C2B 	 8 	0 	

[bonds]
;  i  j 	funct 	length 	force.c.
   1  2 	1 	0.40 	7000 	
   2  3 	1 	0.42 	1350 	
   3  4 	1 	0.312	2500 	
   3  5 	1 	0.47 	5000 	
   5  6 	1 	0.47 	3800 	
   4  7 	1 	0.47 	5000 	
   7  8 	1 	0.47 	3800 	

[angles]
;  i  j  k 	funct 	angle 	force.c.
   2  3  4 	2 	108.0 	21.5 	
   2  3  5 	2 	139.1   31.2 	
   3  5  6 	2 	180.0 	35.0 	
   4  7  8 	2 	180.0 	35.0 	

 
;;;;;; Martini lipid topology for di-C16:1-C18:1 PC (DVPC)
;
; Description:
;   A general model phosphatidylcholine (PC) lipid corresponding to atomistic e.g. C16:1(11c), C18:1(11c), C18:1(12c) tails.
; Parameterization:
;   This topology follows the standard Martini 3 lipid definitions for building blocks.  Further optimization in the bonded parameters are currently on development.
;
;@INSANE alhead=C P, allink=G G, altail=CCDC CCDC, alname=DVPC, charge=0.0
;@RESNTEST DVP==DVPC if: atoms[0]==NC4
;@BEADS NC4 PO4 GL1 GL2 C1A C2A D3A C4A C1B C2B D3B C4B 
;@BONDS NC4-PO4 PO4-GL1 GL1-GL2 GL1-C1A C1A-C2A C2A-D3A D3A-C4A GL2-C1B C1B-C2B C2B-D3B D3B-C4B 
;

[moleculetype]
; molname      nrexcl
  DVPC          1

[atoms]
; id 	type 	resnr 	residu 	atom 	cgnr 	charge
   1 	Q1 	 1 	DVPC 	NC3 	 1 	1.0 	
   2 	Q5 	 1 	DVPC 	PO4 	 2 	-1.0 	
   3 	SN4a	 1 	DVPC 	GL1 	 3 	0 	
   4 	N4a	 1 	DVPC 	GL2 	 4 	0 	
   5 	C1 	 1 	DVPC 	C1A 	 5 	0 	
   6 	C1 	 1 	DVPC 	C2A 	 6 	0 	
   7 	C4h	 1 	DVPC 	D3A 	 7 	0 	
   8 	C1 	 1 	DVPC 	C4A 	 8 	0 	
   9 	C1 	 1 	DVPC 	C1B 	 9 	0 	
  10 	C1 	 1 	DVPC 	C2B 	10 	0 	
  11 	C4h	 1 	DVPC 	D3B 	11 	0 	
  12 	C1 	 1 	DVPC 	C4B 	12 	0 	

[bonds]
;  i  j 	funct 	length 	force.c.
   1  2 	1 	0.40 	7000 	
   2  3 	1 	0.42 	1350 	
   3  4 	1 	0.312	2500 	
   3  5 	1 	0.47 	5000 	
   5  6 	1 	0.47 	3800 	
   6  7 	1 	0.47 	3800 	
   7  8 	1 	0.47 	3800 	
   4  9 	1 	0.47 	3600 	
   9 10 	1 	0.47 	3800 	
  10 11 	1 	0.47 	3800 	
  11 12 	1 	0.47 	3800 	

[angles]
;  i  j  k 	funct 	angle 	force.c.
   2  3  4 	2 	108.0 	21.5 	
   2  3  5 	2 	139.1   31.2 	
   3  5  6 	2 	180.0 	35.0 	
   5  6  7 	2 	180.0 	35.0 	
   6  7  8 	2 	120.0 	35.0 	
   4  9 10 	2 	180.0 	35.0 	
   9 10 11 	2 	180.0 	35.0 	
  10 11 12 	2 	120.0 	35.0 	

 
;;;;;; Martini lipid topology for di-C24:0-C26:0 PC (DXPC)
;
; Description:
;   A general model phosphatidylcholine (PC) lipid corresponding to atomistic C24:0 dilignoceroyl - C26:0 dihexacosanoyl tails.
; Parameterization:
;   This topology follows the standard Martini 3 lipid definitions for building blocks.  Further optimization in the bonded parameters are currently on development.
;
;@INSANE alhead=C P, allink=G G, altail=CCCCCC CCCCCC, alname=DXPC, charge=0.0
;@RESNTEST DXP==DXPC if: atoms[0]==NC4
;@BEADS NC4 PO4 GL1 GL2 C1A C2A C3A C4A C4A C6A C1B C2B C3B C4B C4B C6B 
;@BONDS NC4-PO4 PO4-GL1 GL1-GL2 GL1-C1A C1A-C2A C2A-C3A C3A-C4A C4A-C4A C4A-C6A GL2-C1B C1B-C2B C2B-C3B C3B-C4B C4B-C4B C4B-C6B 
;

[moleculetype]
; molname      nrexcl
  DXPC          1

[atoms]
; id 	type 	resnr 	residu 	atom 	cgnr 	charge
   1 	Q1 	 1 	DXPC 	NC3 	 1 	1.0 	
   2 	Q5 	 1 	DXPC 	PO4 	 2 	-1.0 	
   3 	SN4a	 1 	DXPC 	GL1 	 3 	0 	
   4 	N4a	 1 	DXPC 	GL2 	 4 	0 	
   5 	C1 	 1 	DXPC 	C1A 	 5 	0 	
   6 	C1 	 1 	DXPC 	C2A 	 6 	0 	
   7 	C1 	 1 	DXPC 	C3A 	 7 	0 	
   8 	C1 	 1 	DXPC 	C4A 	 8 	0 	
   9 	C1 	 1 	DXPC 	C4A 	 9 	0 	
  10 	C1 	 1 	DXPC 	C6A 	10 	0 	
  11 	C1 	 1 	DXPC 	C1B 	11 	0 	
  12 	C1 	 1 	DXPC 	C2B 	12 	0 	
  13 	C1 	 1 	DXPC 	C3B 	13 	0 	
  14 	C1 	 1 	DXPC 	C4B 	14 	0 	
  15 	C1 	 1 	DXPC 	C4B 	15 	0 	
  16 	C1 	 1 	DXPC 	C6B 	16 	0 	

[bonds]
;  i  j 	funct 	length 	force.c.
   1  2 	1 	0.40 	7000 	
   2  3 	1 	0.42 	1350 	
   3  4 	1 	0.312	2500 	
   3  5 	1 	0.47 	5000 	
   5  6 	1 	0.47 	3800 	
   6  7 	1 	0.47 	3800 	
   7  8 	1 	0.47 	3800 	
   8  9 	1 	0.47 	3800 	
   9 10 	1 	0.47 	3800 	
   4 11 	1 	0.47 	3600 	
  11 12 	1 	0.47 	3800 	
  12 13 	1 	0.47 	3800 	
  13 14 	1 	0.47 	3800 	
  14 15 	1 	0.47 	3800 	
  15 16 	1 	0.47 	3800 	

[angles]
;  i  j  k 	funct 	angle 	force.c.
   2  3  4 	2 	108.0 	21.5 	
   2  3  5 	2 	139.1   31.2 	
   3  5  6 	2 	180.0 	35.0 	
   5  6  7 	2 	180.0 	35.0 	
   6  7  8 	2 	180.0 	35.0 	
   7  8  9 	2 	180.0 	35.0 	
   8  9 10 	2 	180.0 	35.0 	
   4 11 12 	2 	180.0 	35.0 	
  11 12 13 	2 	180.0 	35.0 	
  12 13 14 	2 	180.0 	35.0 	
  13 14 15 	2 	180.0 	35.0 	
  14 15 16 	2 	180.0 	35.0 	

 
;;;;;; Martini lipid topology for di-C12:1-C14:1 PC (DYPC)
;
; Description:
;   A general model phosphatidylcholine (PC) lipid corresponding to atomistic e.g. C12:1, C14:1(9c) dimyristoleoyl tails.
; Parameterization:
;   This topology follows the standard Martini 3 lipid definitions for building blocks.  Further optimization in the bonded parameters are currently on development.
;
;@INSANE alhead=C P, allink=G G, altail=CDC CDC, alname=DYPC, charge=0.0
;@RESNTEST DYP==DYPC if: atoms[0]==NC4
;@BEADS NC4 PO4 GL1 GL2 C1A D2A C3A C1B D2B C3B 
;@BONDS NC4-PO4 PO4-GL1 GL1-GL2 GL1-C1A C1A-D2A D2A-C3A GL2-C1B C1B-D2B D2B-C3B 
;

[moleculetype]
; molname      nrexcl
  DYPC          1

[atoms]
; id 	type 	resnr 	residu 	atom 	cgnr 	charge
   1 	Q1 	 1 	DYPC 	NC3 	 1 	1.0 	
   2 	Q5 	 1 	DYPC 	PO4 	 2 	-1.0 	
   3 	SN4a	 1 	DYPC 	GL1 	 3 	0 	
   4 	N4a	 1 	DYPC 	GL2 	 4 	0 	
   5 	C1 	 1 	DYPC 	C1A 	 5 	0 	
   6 	C4h	 1 	DYPC 	D2A 	 6 	0 	
   7 	C1 	 1 	DYPC 	C3A 	 7 	0 	
   8 	C1 	 1 	DYPC 	C1B 	 8 	0 	
   9 	C4h	 1 	DYPC 	D2B 	 9 	0 	
  10 	C1 	 1 	DYPC 	C3B 	10 	0 	

[bonds]
;  i  j 	funct 	length 	force.c.
   1  2 	1 	0.40 	7000 	
   2  3 	1 	0.42 	1350 	
   3  4 	1 	0.312	2500 	
   3  5 	1 	0.47 	5000 	
   5  6 	1 	0.47 	3800 	
   6  7 	1 	0.47 	3800 	
   4  8 	1 	0.47 	3600 	
   8  9 	1 	0.47 	3800 	
   9 10 	1 	0.47 	3800 	

[angles]
;  i  j  k 	funct 	angle 	force.c.
   2  3  4 	2 	108.0 	21.5 	
   2  3  5 	2 	139.1   31.2 	
   3  5  6 	2 	180.0 	35.0 	
   5  6  7 	2 	120.0 	35.0 	
   4  8  9 	2 	180.0 	35.0 	
   8  9 10 	2 	120.0 	35.0 	

 
;;;;;; Martini lipid topology for C12:0/16:0 PC (LPPC)
;
; Description:
;   A general model phosphatidylcholine (PC) lipid corresponding to atomistic e.g. C14:0/16:0 1-myristoyl-2-palmitoyl, 
;   C14:0/18:0 1-myristoyl-2-stearoyl tails.
; Parameterization:
;   This topology follows the standard Martini 3 lipid definitions for building blocks.  Further optimization in the bonded parameters are currently on development.
;
;@INSANE alhead=C P, allink=G G, altail=CCCC CCC, alname=LPPC, charge=0.0
;@RESNTEST LPP==LPPC if: atoms[0]==NC4
;@BEADS NC4 PO4 GL1 GL2 C1A C2A C3A C4A C1B C2B C3B 
;@BONDS NC4-PO4 PO4-GL1 GL1-GL2 GL1-C1A C1A-C2A C2A-C3A C3A-C4A GL2-C1B C1B-C2B C2B-C3B 
;

[moleculetype]
; molname      nrexcl
  LPPC          1

[atoms]
; id 	type 	resnr 	residu 	atom 	cgnr 	charge
   1 	Q1 	 1 	LPPC 	NC3 	 1 	1.0 	
   2 	Q5 	 1 	LPPC 	PO4 	 2 	-1.0 	
   3 	SN4a	 1 	LPPC 	GL1 	 3 	0 	
   4 	N4a	 1 	LPPC 	GL2 	 4 	0 	
   5 	C1 	 1 	LPPC 	C1A 	 5 	0 	
   6 	C1 	 1 	LPPC 	C2A 	 6 	0 	
   7 	C1 	 1 	LPPC 	C3A 	 7 	0 	
   8 	C1 	 1 	LPPC 	C4A 	 8 	0 	
   9 	C1 	 1 	LPPC 	C1B 	 9 	0 	
  10 	C1 	 1 	LPPC 	C2B 	10 	0 	
  11 	C1 	 1 	LPPC 	C3B 	11 	0 	

[bonds]
;  i  j 	funct 	length 	force.c.
   1  2 	1 	0.40 	7000 	
   2  3 	1 	0.42 	1350 	
   3  4 	1 	0.312	2500 	
   3  5 	1 	0.47 	5000 	
   5  6 	1 	0.47 	3800 	
   6  7 	1 	0.47 	3800 	
   7  8 	1 	0.47 	3800 	
   4  9 	1 	0.47 	3600 	
   9 10 	1 	0.47 	3800 	
  10 11 	1 	0.47 	3800 	

[angles]
;  i  j  k 	funct 	angle 	force.c.
   2  3  4 	2 	108.0 	21.5 	
   2  3  5 	2 	139.1   31.2 	
   3  5  6 	2 	180.0 	35.0 	
   5  6  7 	2 	180.0 	35.0 	
   6  7  8 	2 	180.0 	35.0 	
   4  9 10 	2 	180.0 	35.0 	
   9 10 11 	2 	180.0 	35.0 	

 
;;;;;; Martini lipid topology for C16:0/20:4 PC (PAPC)
;
; Description:
;   A general model phosphatidylcholine (PC) lipid corresponding to atomistic e.g. C16:0/20:4 1-stearoyl-2-arachidonoyl tails.
; Parameterization:
;   This topology follows the standard Martini 3 lipid definitions for building blocks.  Further optimization in the bonded parameters are currently on development.
;
;@INSANE alhead=C P, allink=G G, altail=DDDDC CCCC, alname=PAPC, charge=0.0
;@RESNTEST PAP==PAPC if: atoms[0]==NC4
;@BEADS NC4 PO4 GL1 GL2 D1A D2A D3A D4A C4A C1B C2B C3B C4B 
;@BONDS NC4-PO4 PO4-GL1 GL1-GL2 GL1-D1A D1A-D2A D2A-D3A D3A-D4A D4A-C4A GL2-C1B C1B-C2B C2B-C3B C3B-C4B 
;

[moleculetype]
; molname      nrexcl
  PAPC          1

[atoms]
; id 	type 	resnr 	residu 	atom 	cgnr 	charge
   1 	Q1 	 1 	PAPC 	NC3 	 1 	1.0 	
   2 	Q5 	 1 	PAPC 	PO4 	 2 	-1.0 	
   3 	SN4a	 1 	PAPC 	GL1 	 3 	0 	
   4 	N4a	 1 	PAPC 	GL2 	 4 	0 	
   5 	C4h	 1 	PAPC 	D1A 	 5 	0 	
   6 	C4h	 1 	PAPC 	D2A 	 6 	0 	
   7 	C4h	 1 	PAPC 	D3A 	 7 	0 	
   8 	C4h	 1 	PAPC 	D4A 	 8 	0 	
   9 	C1 	 1 	PAPC 	C4A 	 9 	0 	
  10 	C1 	 1 	PAPC 	C1B 	10 	0 	
  11 	C1 	 1 	PAPC 	C2B 	11 	0 	
  12 	C1 	 1 	PAPC 	C3B 	12 	0 	
  13 	C1 	 1 	PAPC 	C4B 	13 	0 	

[bonds]
;  i  j 	funct 	length 	force.c.
   1  2 	1 	0.40 	7000 	
   2  3 	1 	0.42 	1350 	
   3  4 	1 	0.312	2500 	
   3  5 	1 	0.47 	5000 	
   5  6 	1 	0.47 	3800 	
   6  7 	1 	0.47 	3800 	
   7  8 	1 	0.47 	3800 	
   8  9 	1 	0.47 	3800 	
   4 10 	1 	0.47 	3600 	
  10 11 	1 	0.47 	3800 	
  11 12 	1 	0.47 	3800 	
  12 13 	1 	0.47 	3800 	

[angles]
;  i  j  k 	funct 	angle 	force.c.
   2  3  4 	2 	108.0 	21.5 	
   2  3  5 	2 	139.1   31.2 	
   3  5  6 	2 	100.0 	10.0 	
   5  6  7 	2 	100.0 	10.0 	
   6  7  8 	2 	100.0 	10.0 	
   7  8  9 	2 	120.0 	35.0 	
   4 10 11 	2 	180.0 	35.0 	
  10 11 12 	2 	180.0 	35.0 	
  11 12 13 	2 	180.0 	35.0 	

 
;;;;;; Martini lipid topology for C16:0/20:2 PC (PEPC)
;
; Description:
;   A general model phosphatidylcholine (PC) lipid corresponding to atomistic e.g. C18:0/20:2 1-stearoyl-2-eicosadienoyl tails.
; Parameterization:
;   This topology follows the standard Martini 3 lipid definitions for building blocks.  Further optimization in the bonded parameters are currently on development.
;
;@INSANE alhead=C P, allink=G G, altail=CCDDC CCCC, alname=PEPC, charge=0.0
;@RESNTEST PEP==PEPC if: atoms[0]==NC4
;@BEADS NC4 PO4 GL1 GL2 C1A C2A D3A D4A C4A C1B C2B C3B C4B 
;@BONDS NC4-PO4 PO4-GL1 GL1-GL2 GL1-C1A C1A-C2A C2A-D3A D3A-D4A D4A-C4A GL2-C1B C1B-C2B C2B-C3B C3B-C4B 
;

[moleculetype]
; molname      nrexcl
  PEPC          1

[atoms]
; id 	type 	resnr 	residu 	atom 	cgnr 	charge
   1 	Q1 	 1 	PEPC 	NC3 	 1 	1.0 	
   2 	Q5 	 1 	PEPC 	PO4 	 2 	-1.0 	
   3 	SN4a	 1 	PEPC 	GL1 	 3 	0 	
   4 	N4a	 1 	PEPC 	GL2 	 4 	0 	
   5 	C1 	 1 	PEPC 	C1A 	 5 	0 	
   6 	C1 	 1 	PEPC 	C2A 	 6 	0 	
   7 	C4h	 1 	PEPC 	D3A 	 7 	0 	
   8 	C4h	 1 	PEPC 	D4A 	 8 	0 	
   9 	C1 	 1 	PEPC 	C4A 	 9 	0 	
  10 	C1 	 1 	PEPC 	C1B 	10 	0 	
  11 	C1 	 1 	PEPC 	C2B 	11 	0 	
  12 	C1 	 1 	PEPC 	C3B 	12 	0 	
  13 	C1 	 1 	PEPC 	C4B 	13 	0 	

[bonds]
;  i  j 	funct 	length 	force.c.
   1  2 	1 	0.40 	7000 	
   2  3 	1 	0.42 	1350 	
   3  4 	1 	0.312	2500 	
   3  5 	1 	0.47 	5000 	
   5  6 	1 	0.47 	3800 	
   6  7 	1 	0.47 	3800 	
   7  8 	1 	0.47 	3800 	
   8  9 	1 	0.47 	3800 	
   4 10 	1 	0.47 	3600 	
  10 11 	1 	0.47 	3800 	
  11 12 	1 	0.47 	3800 	
  12 13 	1 	0.47 	3800 	

[angles]
;  i  j  k 	funct 	angle 	force.c.
   2  3  4 	2 	108.0 	21.5 	
   2  3  5 	2 	139.1   31.2 	
   3  5  6 	2 	180.0 	35.0 	
   5  6  7 	2 	180.0 	35.0 	
   6  7  8 	2 	100.0 	10.0 	
   7  8  9 	2 	120.0 	35.0 	
   4 10 11 	2 	180.0 	35.0 	
  10 11 12 	2 	180.0 	35.0 	
  11 12 13 	2 	180.0 	35.0 	

 
;;;;;; Martini lipid topology for C16:0/20:1 PC (PGPC)
;
; Description:
;   A general model phosphatidylcholine (PC) lipid corresponding to atomistic e.g. C16:0/22:1 1-palmitoyl-2-docosenoyl tails.
; Parameterization:
;   This topology follows the standard Martini 3 lipid definitions for building blocks.  Further optimization in the bonded parameters are currently on development.
;
;@INSANE alhead=C P, allink=G G, altail=CCDCC CCCC, alname=PGPC, charge=0.0
;@RESNTEST PGP==PGPC if: atoms[0]==NC4
;@BEADS NC4 PO4 GL1 GL2 C1A C2A D3A C4A C4A C1B C2B C3B C4B 
;@BONDS NC4-PO4 PO4-GL1 GL1-GL2 GL1-C1A C1A-C2A C2A-D3A D3A-C4A C4A-C4A GL2-C1B C1B-C2B C2B-C3B C3B-C4B 
;

[moleculetype]
; molname      nrexcl
  PGPC          1

[atoms]
; id 	type 	resnr 	residu 	atom 	cgnr 	charge
   1 	Q1 	 1 	PGPC 	NC3 	 1 	1.0 	
   2 	Q5 	 1 	PGPC 	PO4 	 2 	-1.0 	
   3 	SN4a	 1 	PGPC 	GL1 	 3 	0 	
   4 	N4a	 1 	PGPC 	GL2 	 4 	0 	
   5 	C1 	 1 	PGPC 	C1A 	 5 	0 	
   6 	C1 	 1 	PGPC 	C2A 	 6 	0 	
   7 	C4h	 1 	PGPC 	D3A 	 7 	0 	
   8 	C1 	 1 	PGPC 	C4A 	 8 	0 	
   9 	C1 	 1 	PGPC 	C4A 	 9 	0 	
  10 	C1 	 1 	PGPC 	C1B 	10 	0 	
  11 	C1 	 1 	PGPC 	C2B 	11 	0 	
  12 	C1 	 1 	PGPC 	C3B 	12 	0 	
  13 	C1 	 1 	PGPC 	C4B 	13 	0 	

[bonds]
;  i  j 	funct 	length 	force.c.
   1  2 	1 	0.40 	7000 	
   2  3 	1 	0.42 	1350 	
   3  4 	1 	0.312	2500 	
   3  5 	1 	0.47 	5000 	
   5  6 	1 	0.47 	3800 	
   6  7 	1 	0.47 	3800 	
   7  8 	1 	0.47 	3800 	
   8  9 	1 	0.47 	3800 	
   4 10 	1 	0.47 	3600 	
  10 11 	1 	0.47 	3800 	
  11 12 	1 	0.47 	3800 	
  12 13 	1 	0.47 	3800 	

[angles]
;  i  j  k 	funct 	angle 	force.c.
   2  3  4 	2 	108.0 	21.5 	
   2  3  5 	2 	139.1   31.2 	
   3  5  6 	2 	180.0 	35.0 	
   5  6  7 	2 	180.0 	35.0 	
   6  7  8 	2 	120.0 	35.0 	
   7  8  9 	2 	180.0 	35.0 	
   4 10 11 	2 	180.0 	35.0 	
  10 11 12 	2 	180.0 	35.0 	
  11 12 13 	2 	180.0 	35.0 	

 
;;;;;; Martini lipid topology for C16:0/18:2 PC (PIPC)
;
; Description:
;   A general model phosphatidylcholine (PC) lipid corresponding to atomistic e.g. C16:0/18:2 1-palmitoyl-2-linoleoyl tails.
; Parameterization:
;   This topology follows the standard Martini 3 lipid definitions for building blocks.  Further optimization in the bonded parameters are currently on development.
;
;@INSANE alhead=C P, allink=G G, altail=CDDC CCCC, alname=PIPC, charge=0.0
;@RESNTEST PIP==PIPC if: atoms[0]==NC4
;@BEADS NC4 PO4 GL1 GL2 C1A D2A D3A C4A C1B C2B C3B C4B 
;@BONDS NC4-PO4 PO4-GL1 GL1-GL2 GL1-C1A C1A-D2A D2A-D3A D3A-C4A GL2-C1B C1B-C2B C2B-C3B C3B-C4B 
;

[moleculetype]
; molname      nrexcl
  PIPC          1

[atoms]
; id 	type 	resnr 	residu 	atom 	cgnr 	charge
   1 	Q1 	 1 	PIPC 	NC3 	 1 	1.0 	
   2 	Q5 	 1 	PIPC 	PO4 	 2 	-1.0 	
   3 	SN4a	 1 	PIPC 	GL1 	 3 	0 	
   4 	N4a	 1 	PIPC 	GL2 	 4 	0 	
   5 	C1 	 1 	PIPC 	C1A 	 5 	0 	
   6 	C4h	 1 	PIPC 	D2A 	 6 	0 	
   7 	C4h	 1 	PIPC 	D3A 	 7 	0 	
   8 	C1 	 1 	PIPC 	C4A 	 8 	0 	
   9 	C1 	 1 	PIPC 	C1B 	 9 	0 	
  10 	C1 	 1 	PIPC 	C2B 	10 	0 	
  11 	C1 	 1 	PIPC 	C3B 	11 	0 	
  12 	C1 	 1 	PIPC 	C4B 	12 	0 	

[bonds]
;  i  j 	funct 	length 	force.c.
   1  2 	1 	0.40 	7000 	
   2  3 	1 	0.42 	1350 	
   3  4 	1 	0.312	2500 	
   3  5 	1 	0.47 	5000 	
   5  6 	1 	0.47 	3800 	
   6  7 	1 	0.47 	3800 	
   7  8 	1 	0.47 	3800 	
   4  9 	1 	0.47 	3600 	
   9 10 	1 	0.47 	3800 	
  10 11 	1 	0.47 	3800 	
  11 12 	1 	0.47 	3800 	

[angles]
;  i  j  k 	funct 	angle 	force.c.
   2  3  4 	2 	108.0 	21.5 	
   2  3  5 	2 	139.1   31.2 	
   3  5  6 	2 	180.0 	35.0 	
   5  6  7 	2 	100.0 	10.0 	
   6  7  8 	2 	120.0 	35.0 	
   4  9 10 	2 	180.0 	35.0 	
   9 10 11 	2 	180.0 	35.0 	
  10 11 12 	2 	180.0 	35.0 	

 
;;;;;; Martini lipid topology for C16:0/18:1 PC (POPC)
;
; Description:
;   A general model phosphatidylcholine (PC) lipid corresponding to atomistic e.g. C16:0/18:1 1-palmitoyl-2-oleoyl (POPC) tails.
; Parameterization:
;   This topology follows the standard Martini 3 lipid definitions for building blocks.  Further optimization in the bonded parameters are currently on development.
;
;@INSANE alhead=C P, allink=G G, altail=CDCC CCCC, alname=POPC, charge=0.0
;@RESNTEST POP==POPC if: atoms[0]==NC4
;@BEADS NC4 PO4 GL1 GL2 C1A D2A C3A C4A C1B C2B C3B C4B 
;@BONDS NC4-PO4 PO4-GL1 GL1-GL2 GL1-C1A C1A-D2A D2A-C3A C3A-C4A GL2-C1B C1B-C2B C2B-C3B C3B-C4B 
;

[moleculetype]
; molname      nrexcl
  POPC          1

[atoms]
; id 	type 	resnr 	residu 	atom 	cgnr 	charge
   1 	Q1 	 1 	POPC 	NC3 	 1 	1.0 	
   2 	Q5 	 1 	POPC 	PO4 	 2 	-1.0 	
   3 	SN4a	 1 	POPC 	GL1 	 3 	0 	
   4 	N4a	 1 	POPC 	GL2 	 4 	0 	
   5 	C1 	 1 	POPC 	C1A 	 5 	0 	
   6 	C4h	 1 	POPC 	D2A 	 6 	0 	
   7 	C1 	 1 	POPC 	C3A 	 7 	0 	
   8 	C1 	 1 	POPC 	C4A 	 8 	0 	
   9 	C1 	 1 	POPC 	C1B 	 9 	0 	
  10 	C1 	 1 	POPC 	C2B 	10 	0 	
  11 	C1 	 1 	POPC 	C3B 	11 	0 	
  12 	C1 	 1 	POPC 	C4B 	12 	0 	

[bonds]
;  i  j 	funct 	length 	force.c.
   1  2 	1 	0.40 	7000 	
   2  3 	1 	0.42 	1350 	
   3  4 	1 	0.312	2500 	
   3  5 	1 	0.47 	5000 	
   5  6 	1 	0.47  	3800 	
   6  7 	1 	0.47  	3800 	
   7  8 	1 	0.47 	3800 	
   4  9 	1 	0.47 	3600 	
   9 10 	1 	0.47 	3800 	
  10 11 	1 	0.47 	3800 	
  11 12 	1 	0.47 	3800 	

[angles]
;  i  j  k 	funct 	angle 	force.c.
   2  3  4 	2 	108.0 	21.5 	
   2  3  5 	2 	139.1   31.2 	
   3  5  6 	2 	180.0 	35.0 	
   5  6  7 	2 	120.0 	35.0 	
   6  7  8 	2 	180.0 	35.0 	
   4  9 10 	2 	180.0 	35.0 	
   9 10 11 	2 	180.0 	35.0 	
  10 11 12 	2 	180.0 	35.0 	

 
;;;;;; Martini lipid topology for C16:0/24:6 PC (PRPC)
;
; Description:
;   A general model phosphatidylcholine (PC) lipid corresponding to atomistic e.g. C18:0/22:6 1-stearoyl-2-nisienoyl acid tails.
; Parameterization:
;   This topology follows the standard Martini 3 lipid definitions for building blocks.  Further optimization in the bonded parameters are currently on development.
;
;@INSANE alhead=C P, allink=G G, altail=DDDDDD CCCC, alname=PRPC, charge=0.0
;@RESNTEST PRP==PRPC if: atoms[0]==NC4
;@BEADS NC4 PO4 GL1 GL2 D1A D2A D3A D4A D5A D6A C1B C2B C3B C4B 
;@BONDS NC4-PO4 PO4-GL1 GL1-GL2 GL1-D1A D1A-D2A D2A-D3A D3A-D4A D4A-D5A D5A-D6A GL2-C1B C1B-C2B C2B-C3B C3B-C4B 
;

[moleculetype]
; molname      nrexcl
  PRPC          1

[atoms]
; id 	type 	resnr 	residu 	atom 	cgnr 	charge
   1 	Q1 	 1 	PRPC 	NC3 	 1 	1.0 	
   2 	Q5 	 1 	PRPC 	PO4 	 2 	-1.0 	
   3 	SN4a	 1 	PRPC 	GL1 	 3 	0 	
   4 	N4a	 1 	PRPC 	GL2 	 4 	0 	
   5 	C4h	 1 	PRPC 	D1A 	 5 	0 	
   6 	C4h	 1 	PRPC 	D2A 	 6 	0 	
   7 	C4h	 1 	PRPC 	D3A 	 7 	0 	
   8 	C4h	 1 	PRPC 	D4A 	 8 	0 	
   9 	C4h	 1 	PRPC 	D5A 	 9 	0 	
  10 	C4h	 1 	PRPC 	D6A 	10 	0 	
  11 	C1 	 1 	PRPC 	C1B 	11 	0 	
  12 	C1 	 1 	PRPC 	C2B 	12 	0 	
  13 	C1 	 1 	PRPC 	C3B 	13 	0 	
  14 	C1 	 1 	PRPC 	C4B 	14 	0 	

[bonds]
;  i  j 	funct 	length 	force.c.
   1  2 	1 	0.40 	7000 	
   2  3 	1 	0.42 	1350 	
   3  4 	1 	0.312	2500 	
   3  5 	1 	0.47 	5000 	
   5  6 	1 	0.47 	3800 	
   6  7 	1 	0.47 	3800 	
   7  8 	1 	0.47 	3800 	
   8  9 	1 	0.47 	3800 	
   9 10 	1 	0.47 	3800 	
   4 11 	1 	0.47 	3600 	
  11 12 	1 	0.47 	3800 	
  12 13 	1 	0.47 	3800 	
  13 14 	1 	0.47 	3800 	

[angles]
;  i  j  k 	funct 	angle 	force.c.
   2  3  4 	2 	108.0 	21.5 	
   2  3  5 	2 	139.1   31.2 	
   3  5  6 	2 	100.0 	10.0 	
   5  6  7 	2 	100.0 	10.0 	
   6  7  8 	2 	100.0 	10.0 	
   7  8  9 	2 	100.0 	10.0 	
   8  9 10 	2 	100.0 	10.0 	
   4 11 12 	2 	180.0 	35.0 	
  11 12 13 	2 	180.0 	35.0 	
  12 13 14 	2 	180.0 	35.0 	

 
;;;;;; Martini lipid topology for C16:0/22:6 PC (PUPC)
;
; Description:
;   A general model phosphatidylcholine (PC) lipid corresponding to atomistic e.g. C16:0/22:6 1-palmitoyl-2-docosahexaenoyl tails.
; Parameterization:
;   This topology follows the standard Martini 3 lipid definitions for building blocks.  Further optimization in the bonded parameters are currently on development.
;
;@INSANE alhead=C P, allink=G G, altail=DDDDD CCCC, alname=PUPC, charge=0.0
;@RESNTEST PUP==PUPC if: atoms[0]==NC4
;@BEADS NC4 PO4 GL1 GL2 D1A D2A D3A D4A D5A C1B C2B C3B C4B 
;@BONDS NC4-PO4 PO4-GL1 GL1-GL2 GL1-D1A D1A-D2A D2A-D3A D3A-D4A D4A-D5A GL2-C1B C1B-C2B C2B-C3B C3B-C4B 
;

[moleculetype]
; molname      nrexcl
  PUPC          1

[atoms]
; id 	type 	resnr 	residu 	atom 	cgnr 	charge
   1 	Q1 	 1 	PUPC 	NC3 	 1 	1.0 	
   2 	Q5 	 1 	PUPC 	PO4 	 2 	-1.0 	
   3 	SN4a	 1 	PUPC 	GL1 	 3 	0 	
   4 	N4a	 1 	PUPC 	GL2 	 4 	0 	
   5 	C4h	 1 	PUPC 	D1A 	 5 	0 	
   6 	C4h	 1 	PUPC 	D2A 	 6 	0 	
   7 	C4h	 1 	PUPC 	D3A 	 7 	0 	
   8 	C4h	 1 	PUPC 	D4A 	 8 	0 	
   9 	C4h	 1 	PUPC 	D5A 	 9 	0 	
  10 	C1 	 1 	PUPC 	C1B 	10 	0 	
  11 	C1 	 1 	PUPC 	C2B 	11 	0 	
  12 	C1 	 1 	PUPC 	C3B 	12 	0 	
  13 	C1 	 1 	PUPC 	C4B 	13 	0 	

[bonds]
;  i  j 	funct 	length 	force.c.
   1  2 	1 	0.40 	7000 	
   2  3 	1 	0.42 	1350 	
   3  4 	1 	0.312	2500 	
   3  5 	1 	0.47 	5000 	
   5  6 	1 	0.47 	3800 	
   6  7 	1 	0.47 	3800 	
   7  8 	1 	0.47 	3800 	
   8  9 	1 	0.47 	3800 	
   4 10 	1 	0.47 	3600 	
  10 11 	1 	0.47 	3800 	
  11 12 	1 	0.47 	3800 	
  12 13 	1 	0.47 	3800 	

[angles]
;  i  j  k 	funct 	angle 	force.c.
   2  3  4 	2 	108.0 	21.5 	
   2  3  5 	2 	139.1   31.2 	
   3  5  6 	2 	100.0 	10.0 	
   5  6  7 	2 	100.0 	10.0 	
   6  7  8 	2 	100.0 	10.0 	
   7  8  9 	2 	100.0 	10.0 	
   4 10 11 	2 	180.0 	35.0 	
  10 11 12 	2 	180.0 	35.0 	
  11 12 13 	2 	180.0 	35.0 	

;
; Collection with all phosphatidylethanolamines Martini 3 lipids
;
 
;;;;;; Martini lipid topology for di-C20:4-C22:5 PE (DAPE)
;
; Description:
;   A general model phosphatidylethanolamine (PE) lipid corresponding to atomistic e.g. C20:4(5c,8c,11c,14c) di-arachidonic acid (AA), 
;   - C22:5(4c,7c,10c,13c,16c) docosapentaenoic acid tails.
; Parameterization:
;   This topology follows the standard Martini 3 lipid definitions for building blocks.  Further optimization in the bonded parameters are currently on development.
;
;@INSANE alhead=E P, allink=G G, altail=DDDDC DDDDC, alname=DAPE, charge=0.0
;@RESNTEST DAP==DAPE if: atoms[0]==NH3
;@BEADS NH3 PO4 GL1 GL2 D1A D2A D3A D4A C4A D1B D2B D3B D4B C4B 
;@BONDS NH3-PO4 PO4-GL1 GL1-GL2 GL1-D1A D1A-D2A D2A-D3A D3A-D4A D4A-C4A GL2-D1B D1B-D2B D2B-D3B D3B-D4B D4B-C4B 
;

[moleculetype]
; molname      nrexcl
  DAPE          1

[atoms]
; id 	type 	resnr 	residu 	atom 	cgnr 	charge
   1 	Q4p      1 	DAPE 	NH3 	 1 	1.0 	
   2 	Q5 	 1 	DAPE 	PO4 	 2 	-1.0 	
   3 	SN4a 	 1 	DAPE 	GL1 	 3 	0 	
   4 	N4a 	 1 	DAPE 	GL2 	 4 	0 	
   5 	C4h	 1 	DAPE 	D1A 	 5 	0 	
   6 	C4h	 1 	DAPE 	D2A 	 6 	0 	
   7 	C4h	 1 	DAPE 	D3A 	 7 	0 	
   8 	C4h	 1 	DAPE 	D4A 	 8 	0 	
   9 	C1 	 1 	DAPE 	C4A 	 9 	0 	
  10 	C4h	 1 	DAPE 	D1B 	10 	0 	
  11 	C4h	 1 	DAPE 	D2B 	11 	0 	
  12 	C4h	 1 	DAPE 	D3B 	12 	0 	
  13 	C4h	 1 	DAPE 	D4B 	13 	0 	
  14 	C1 	 1 	DAPE 	C4B 	14 	0 	

[bonds]
;  i  j 	funct 	length 	force.c.
   1  2 	1 	0.33 	7000 	
   2  3 	1 	0.42 	1350 	
   3  4 	1 	0.312	2500 	
   3  5 	1 	0.47 	5000 	
   5  6 	1 	0.47 	3800 	
   6  7 	1 	0.47 	3800 	
   7  8 	1 	0.47 	3800 	
   8  9 	1 	0.47 	3800 	
   4 10 	1 	0.47 	3600 	
  10 11 	1 	0.47 	3800 	
  11 12 	1 	0.47 	3800 	
  12 13 	1 	0.47 	3800 	
  13 14 	1 	0.47 	3800 	

[angles]
;  i  j  k 	funct 	angle 	force.c.
   2  3  4 	2 	108.0 	21.5 	
   2  3  5 	2 	139.1   31.2 	
   3  5  6 	2 	100.0 	10.0 	
   5  6  7 	2 	100.0 	10.0 	
   6  7  8 	2 	100.0 	10.0 	
   7  8  9 	2 	120.0 	35.0 	
   4 10 11 	2 	100.0 	10.0 	
  10 11 12 	2 	100.0 	10.0 	
  11 12 13 	2 	100.0 	10.0 	
  12 13 14 	2 	120.0 	35.0 	

 
;;;;;; Martini lipid topology for di-C20:0-C22:0 PE (DBPE)
;
; Description:
;   A general model phosphatidylethanolamine (PE) lipid corresponding to atomistic C20:0 diarachidoyl - C22:0 dibehenoyl tails.
; Parameterization:
;   This topology follows the standard Martini 3 lipid definitions for building blocks.  Further optimization in the bonded parameters are currently on development.
;
;@INSANE alhead=E P, allink=G G, altail=CCCCC CCCCC, alname=DBPE, charge=0.0
;@RESNTEST DBP==DBPE if: atoms[0]==NH3
;@BEADS NH3 PO4 GL1 GL2 C1A C2A C3A C4A C4A C1B C2B C3B C4B C4B 
;@BONDS NH3-PO4 PO4-GL1 GL1-GL2 GL1-C1A C1A-C2A C2A-C3A C3A-C4A C4A-C4A GL2-C1B C1B-C2B C2B-C3B C3B-C4B C4B-C4B 
;

[moleculetype]
; molname      nrexcl
  DBPE          1

[atoms]
; id 	type 	resnr 	residu 	atom 	cgnr 	charge
   1 	Q4p      1 	DBPE 	NH3 	 1 	1.0 	
   2 	Q5 	 1 	DBPE 	PO4 	 2 	-1.0 	
   3 	SN4a 	 1 	DBPE 	GL1 	 3 	0 	
   4 	N4a 	 1 	DBPE 	GL2 	 4 	0 	
   5 	C1 	 1 	DBPE 	C1A 	 5 	0 	
   6 	C1 	 1 	DBPE 	C2A 	 6 	0 	
   7 	C1 	 1 	DBPE 	C3A 	 7 	0 	
   8 	C1 	 1 	DBPE 	C4A 	 8 	0 	
   9 	C1 	 1 	DBPE 	C4A 	 9 	0 	
  10 	C1 	 1 	DBPE 	C1B 	10 	0 	
  11 	C1 	 1 	DBPE 	C2B 	11 	0 	
  12 	C1 	 1 	DBPE 	C3B 	12 	0 	
  13 	C1 	 1 	DBPE 	C4B 	13 	0 	
  14 	C1 	 1 	DBPE 	C4B 	14 	0 	

[bonds]
;  i  j 	funct 	length 	force.c.
   1  2 	1 	0.33 	7000 	
   2  3 	1 	0.42 	1350 	
   3  4 	1 	0.312	2500 	
   3  5 	1 	0.47 	5000 	
   5  6 	1 	0.47 	3800 	
   6  7 	1 	0.47 	3800 	
   7  8 	1 	0.47 	3800 	
   8  9 	1 	0.47 	3800 	
   4 10 	1 	0.47 	3600 	
  10 11 	1 	0.47 	3800 	
  11 12 	1 	0.47 	3800 	
  12 13 	1 	0.47 	3800 	
  13 14 	1 	0.47 	3800 	

[angles]
;  i  j  k 	funct 	angle 	force.c.
   2  3  4 	2 	108.0 	21.5 	
   2  3  5 	2 	139.1   31.2 	
   3  5  6 	2 	180.0 	35.0 	
   5  6  7 	2 	180.0 	35.0 	
   6  7  8 	2 	180.0 	35.0 	
   7  8  9 	2 	180.0 	35.0 	
   4 10 11 	2 	180.0 	35.0 	
  10 11 12 	2 	180.0 	35.0 	
  11 12 13 	2 	180.0 	35.0 	
  12 13 14 	2 	180.0 	35.0 	

 
;;;;;; Martini lipid topology for di-C16:3-C18:3 PE (DFPE)
;
; Description:
;   A general model phosphatidylethanolamine (PE) lipid corresponding to atomistic e.g. C18:3(6c,9c,12c) dioctadecatrienoyl tails.
; Parameterization:
;   This topology follows the standard Martini 3 lipid definitions for building blocks.  Further optimization in the bonded parameters are currently on development.
;
;@INSANE alhead=E P, allink=G G, altail=CDDD CDDD, alname=DFPE, charge=0.0
;@RESNTEST DFP==DFPE if: atoms[0]==NH3
;@BEADS NH3 PO4 GL1 GL2 C1A D2A D3A D4A C1B D2B D3B D4B 
;@BONDS NH3-PO4 PO4-GL1 GL1-GL2 GL1-C1A C1A-D2A D2A-D3A D3A-D4A GL2-C1B C1B-D2B D2B-D3B D3B-D4B 
;

[moleculetype]
; molname      nrexcl
  DFPE          1

[atoms]
; id 	type 	resnr 	residu 	atom 	cgnr 	charge
   1 	Q4p      1 	DFPE 	NH3 	 1 	1.0 	
   2 	Q5 	 1 	DFPE 	PO4 	 2 	-1.0 	
   3 	SN4a 	 1 	DFPE 	GL1 	 3 	0 	
   4 	N4a 	 1 	DFPE 	GL2 	 4 	0 	
   5 	C1 	 1 	DFPE 	C1A 	 5 	0 	
   6 	C4h	 1 	DFPE 	D2A 	 6 	0 	
   7 	C4h	 1 	DFPE 	D3A 	 7 	0 	
   8 	C4h	 1 	DFPE 	D4A 	 8 	0 	
   9 	C1 	 1 	DFPE 	C1B 	 9 	0 	
  10 	C4h	 1 	DFPE 	D2B 	10 	0 	
  11 	C4h	 1 	DFPE 	D3B 	11 	0 	
  12 	C4h	 1 	DFPE 	D4B 	12 	0 	

[bonds]
;  i  j 	funct 	length 	force.c.
   1  2 	1 	0.33 	7000 	
   2  3 	1 	0.42 	1350 	
   3  4 	1 	0.312	2500 	
   3  5 	1 	0.47 	5000 	
   5  6 	1 	0.47 	3800 	
   6  7 	1 	0.47 	3800 	
   7  8 	1 	0.47 	3800 	
   4  9 	1 	0.47 	3600 	
   9 10 	1 	0.47 	3800 	
  10 11 	1 	0.47 	3800 	
  11 12 	1 	0.47 	3800 	

[angles]
;  i  j  k 	funct 	angle 	force.c.
   2  3  4 	2 	108.0 	21.5 	
   2  3  5 	2 	139.1   31.2 	
   3  5  6 	2 	180.0 	35.0 	
   5  6  7 	2 	100.0 	10.0 	
   6  7  8 	2 	100.0 	10.0 	
   4  9 10 	2 	180.0 	35.0 	
   9 10 11 	2 	100.0 	10.0 	
  10 11 12 	2 	100.0 	10.0 	

 
;;;;;; Martini lipid topology for di-C20:1-C22:1 PE (DGPE)
;
; Description:
;   A general model phosphatidylethanolamine (PE) lipid corresponding to atomistic e.g. C20:1(11c) di-gondoic acid, 
;   C22:1(13c) dierucoyl tails.
; Parameterization:
;   This topology follows the standard Martini 3 lipid definitions for building blocks.  Further optimization in the bonded parameters are currently on development.
;
;@INSANE alhead=E P, allink=G G, altail=CCDCC CCDCC, alname=DGPE, charge=0.0
;@RESNTEST DGP==DGPE if: atoms[0]==NH3
;@BEADS NH3 PO4 GL1 GL2 C1A C2A D3A C4A C4A C1B C2B D3B C4B C4B 
;@BONDS NH3-PO4 PO4-GL1 GL1-GL2 GL1-C1A C1A-C2A C2A-D3A D3A-C4A C4A-C4A GL2-C1B C1B-C2B C2B-D3B D3B-C4B C4B-C4B 
;

[moleculetype]
; molname      nrexcl
  DGPE          1

[atoms]
; id 	type 	resnr 	residu 	atom 	cgnr 	charge
   1 	Q4p      1 	DGPE 	NH3 	 1 	1.0 	
   2 	Q5 	 1 	DGPE 	PO4 	 2 	-1.0 	
   3 	SN4a 	 1 	DGPE 	GL1 	 3 	0 	
   4 	N4a 	 1 	DGPE 	GL2 	 4 	0 	
   5 	C1 	 1 	DGPE 	C1A 	 5 	0 	
   6 	C1 	 1 	DGPE 	C2A 	 6 	0 	
   7 	C4h	 1 	DGPE 	D3A 	 7 	0 	
   8 	C1 	 1 	DGPE 	C4A 	 8 	0 	
   9 	C1 	 1 	DGPE 	C4A 	 9 	0 	
  10 	C1 	 1 	DGPE 	C1B 	10 	0 	
  11 	C1 	 1 	DGPE 	C2B 	11 	0 	
  12 	C4h	 1 	DGPE 	D3B 	12 	0 	
  13 	C1 	 1 	DGPE 	C4B 	13 	0 	
  14 	C1 	 1 	DGPE 	C4B 	14 	0 	

[bonds]
;  i  j 	funct 	length 	force.c.
   1  2 	1 	0.33 	7000 	
   2  3 	1 	0.42 	1350 	
   3  4 	1 	0.312	2500 	
   3  5 	1 	0.47 	5000 	
   5  6 	1 	0.47 	3800 	
   6  7 	1 	0.47 	3800 	
   7  8 	1 	0.47 	3800 	
   8  9 	1 	0.47 	3800 	
   4 10 	1 	0.47 	3600 	
  10 11 	1 	0.47 	3800 	
  11 12 	1 	0.47 	3800 	
  12 13 	1 	0.47 	3800 	
  13 14 	1 	0.47 	3800 	

[angles]
;  i  j  k 	funct 	angle 	force.c.
   2  3  4 	2 	108.0 	21.5 	
   2  3  5 	2 	139.1   31.2 	
   3  5  6 	2 	180.0 	35.0 	
   5  6  7 	2 	180.0 	35.0 	
   6  7  8 	2 	120.0 	35.0 	
   7  8  9 	2 	180.0 	35.0 	
   4 10 11 	2 	180.0 	35.0 	
  10 11 12 	2 	180.0 	35.0 	
  11 12 13 	2 	120.0 	35.0 	
  12 13 14 	2 	180.0 	35.0 	

 
;;;;;; Martini lipid topology for di-C16:2-C18:2 PE (DIPE)
;
; Description:
;   A general model phosphatidylethanolamine (PE) lipid corresponding to atomistic e.g. C18:2(9c,12c) dilinoleoyl (DLPE or DLiPE) tails.
; Parameterization:
;   This topology follows the standard Martini 3 lipid definitions for building blocks.  Further optimization in the bonded parameters are currently on development.
;
;@INSANE alhead=E P, allink=G G, altail=CDDC CDDC, alname=DIPE, charge=0.0
;@RESNTEST DIP==DIPE if: atoms[0]==NH3
;@BEADS NH3 PO4 GL1 GL2 C1A D2A D3A C4A C1B D2B D3B C4B 
;@BONDS NH3-PO4 PO4-GL1 GL1-GL2 GL1-C1A C1A-D2A D2A-D3A D3A-C4A GL2-C1B C1B-D2B D2B-D3B D3B-C4B 
;

[moleculetype]
; molname      nrexcl
  DIPE          1

[atoms]
; id 	type 	resnr 	residu 	atom 	cgnr 	charge
   1 	Q4p      1 	DIPE 	NH3 	 1 	1.0 	
   2 	Q5 	 1 	DIPE 	PO4 	 2 	-1.0 	
   3 	SN4a 	 1 	DIPE 	GL1 	 3 	0 	
   4 	N4a 	 1 	DIPE 	GL2 	 4 	0 	
   5 	C1 	 1 	DIPE 	C1A 	 5 	0 	
   6 	C4h	 1 	DIPE 	D2A 	 6 	0 	
   7 	C4h	 1 	DIPE 	D3A 	 7 	0 	
   8 	C1 	 1 	DIPE 	C4A 	 8 	0 	
   9 	C1 	 1 	DIPE 	C1B 	 9 	0 	
  10 	C4h	 1 	DIPE 	D2B 	10 	0 	
  11 	C4h	 1 	DIPE 	D3B 	11 	0 	
  12 	C1 	 1 	DIPE 	C4B 	12 	0 	

[bonds]
;  i  j 	funct 	length 	force.c.
   1  2 	1 	0.33 	7000 	
   2  3 	1 	0.42 	1350 	
   3  4 	1 	0.312	2500 	
   3  5 	1 	0.47 	5000 	
   5  6 	1 	0.47 	3800 	
   6  7 	1 	0.47 	3800 	
   7  8 	1 	0.47 	3800 	
   4  9 	1 	0.47 	3600 	
   9 10 	1 	0.47 	3800 	
  10 11 	1 	0.47 	3800 	
  11 12 	1 	0.47 	3800 	

[angles]
;  i  j  k 	funct 	angle 	force.c.
   2  3  4 	2 	108.0 	21.5 	
   2  3  5 	2 	139.1   31.2 	
   3  5  6 	2 	180.0 	35.0 	
   5  6  7 	2 	100.0 	10.0 	
   6  7  8 	2 	120.0 	35.0 	
   4  9 10 	2 	180.0 	35.0 	
   9 10 11 	2 	100.0 	10.0 	
  10 11 12 	2 	120.0 	35.0 	

 
;;;;;; Martini lipid topology for di-C12:0-C14:0 PE (DLPE)
;
; Description:
;   A general model phosphatidylethanolamine (PE) lipid corresponding to atomistic C12:0 dilauroyl (DLPE) - 
;   C14:0 dimyristoyl (DMPE) tails.
; Parameterization:
;   This topology follows the standard Martini 3 lipid definitions for building blocks.  Further optimization in the bonded parameters are currently on development.
;
;@INSANE alhead=E P, allink=G G, altail=CCC CCC, alname=DLPE, charge=0.0
;@RESNTEST DLP==DLPE if: atoms[0]==NH3
;@BEADS NH3 PO4 GL1 GL2 C1A C2A C3A C1B C2B C3B 
;@BONDS NH3-PO4 PO4-GL1 GL1-GL2 GL1-C1A C1A-C2A C2A-C3A GL2-C1B C1B-C2B C2B-C3B 
;

[moleculetype]
; molname      nrexcl
  DLPE          1

[atoms]
; id 	type 	resnr 	residu 	atom 	cgnr 	charge
   1 	Q4p      1 	DLPE 	NH3 	 1 	1.0 	
   2 	Q5 	 1 	DLPE 	PO4 	 2 	-1.0 	
   3 	SN4a 	 1 	DLPE 	GL1 	 3 	0 	
   4 	N4a 	 1 	DLPE 	GL2 	 4 	0 	
   5 	C1 	 1 	DLPE 	C1A 	 5 	0 	
   6 	C1 	 1 	DLPE 	C2A 	 6 	0 	
   7 	C1 	 1 	DLPE 	C3A 	 7 	0 	
   8 	C1 	 1 	DLPE 	C1B 	 8 	0 	
   9 	C1 	 1 	DLPE 	C2B 	 9 	0 	
  10 	C1 	 1 	DLPE 	C3B 	10 	0 	

[bonds]
;  i  j 	funct 	length 	force.c.
   1  2 	1 	0.33 	7000 	
   2  3 	1 	0.42 	1350 	
   3  4 	1 	0.312	2500 	
   3  5 	1 	0.47 	5000 	
   5  6 	1 	0.47 	3800 	
   6  7 	1 	0.47 	3800 	
   4  8 	1 	0.47 	3600 	
   8  9 	1 	0.47 	3800 	
   9 10 	1 	0.47 	3800 	

[angles]
;  i  j  k 	funct 	angle 	force.c.
   2  3  4 	2 	108.0 	21.5 	
   2  3  5 	2 	139.1   31.2 	
   3  5  6 	2 	180.0 	35.0 	
   5  6  7 	2 	180.0 	35.0 	
   4  8  9 	2 	180.0 	35.0 	
   8  9 10 	2 	180.0 	35.0 	

 
;;;;;; Martini lipid topology for di-C24:1-C26:1 PE (DNPE)
;
; Description:
;   A general model phosphatidylethanolamine (PE) lipid corresponding to atomistic e.g. C24:1(9c) di-nervonic acid, C26:1(9c) tails.
; Parameterization:
;   This topology follows the standard Martini 3 lipid definitions for building blocks.  Further optimization in the bonded parameters are currently on development.
;
;@INSANE alhead=E P, allink=G G, altail=CCCDCC CCCDCC, alname=DNPE, charge=0.0
;@RESNTEST DNP==DNPE if: atoms[0]==NH3
;@BEADS NH3 PO4 GL1 GL2 C1A C2A C3A D4A C4A C6A C1B C2B C3B D4B C4B C6B 
;@BONDS NH3-PO4 PO4-GL1 GL1-GL2 GL1-C1A C1A-C2A C2A-C3A C3A-D4A D4A-C4A C4A-C6A GL2-C1B C1B-C2B C2B-C3B C3B-D4B D4B-C4B C4B-C6B 
;

[moleculetype]
; molname      nrexcl
  DNPE          1

[atoms]
; id 	type 	resnr 	residu 	atom 	cgnr 	charge
   1 	Q4p      1 	DNPE 	NH3 	 1 	1.0 	
   2 	Q5 	 1 	DNPE 	PO4 	 2 	-1.0 	
   3 	SN4a 	 1 	DNPE 	GL1 	 3 	0 	
   4 	N4a 	 1 	DNPE 	GL2 	 4 	0 	
   5 	C1 	 1 	DNPE 	C1A 	 5 	0 	
   6 	C1 	 1 	DNPE 	C2A 	 6 	0 	
   7 	C1 	 1 	DNPE 	C3A 	 7 	0 	
   8 	C4h	 1 	DNPE 	D4A 	 8 	0 	
   9 	C1 	 1 	DNPE 	C4A 	 9 	0 	
  10 	C1 	 1 	DNPE 	C6A 	10 	0 	
  11 	C1 	 1 	DNPE 	C1B 	11 	0 	
  12 	C1 	 1 	DNPE 	C2B 	12 	0 	
  13 	C1 	 1 	DNPE 	C3B 	13 	0 	
  14 	C4h	 1 	DNPE 	D4B 	14 	0 	
  15 	C1 	 1 	DNPE 	C4B 	15 	0 	
  16 	C1 	 1 	DNPE 	C6B 	16 	0 	

[bonds]
;  i  j 	funct 	length 	force.c.
   1  2 	1 	0.33 	7000 	
   2  3 	1 	0.42 	1350 	
   3  4 	1 	0.312	2500 	
   3  5 	1 	0.47 	5000 	
   5  6 	1 	0.47 	3800 	
   6  7 	1 	0.47 	3800 	
   7  8 	1 	0.47 	3800 	
   8  9 	1 	0.47 	3800 	
   9 10 	1 	0.47 	3800 	
   4 11 	1 	0.47 	3600 	
  11 12 	1 	0.47 	3800 	
  12 13 	1 	0.47 	3800 	
  13 14 	1 	0.47 	3800 	
  14 15 	1 	0.47 	3800 	
  15 16 	1 	0.47 	3800 	

[angles]
;  i  j  k 	funct 	angle 	force.c.
   2  3  4 	2 	108.0 	21.5 	
   2  3  5 	2 	139.1   31.2 	
   3  5  6 	2 	180.0 	35.0 	
   5  6  7 	2 	180.0 	35.0 	
   6  7  8 	2 	180.0 	35.0 	
   7  8  9 	2 	120.0 	35.0 	
   8  9 10 	2 	180.0 	35.0 	
   4 11 12 	2 	180.0 	35.0 	
  11 12 13 	2 	180.0 	35.0 	
  12 13 14 	2 	180.0 	35.0 	
  13 14 15 	2 	120.0 	35.0 	
  14 15 16 	2 	180.0 	35.0 	

 
;;;;;; Martini lipid topology for di-C16:1-C18:1 PE (DOPE)
;
; Description:
;   A general model phosphatidylethanolamine (PE) lipid corresponding to atomistic e.g. C16:1(9c), C18:1(9c) dioleoyl (DOPE) tails.
; Parameterization:
;   This topology follows the standard Martini 3 lipid definitions for building blocks.  Further optimization in the bonded parameters are currently on development.
;
;@INSANE alhead=E P, allink=G G, altail=CDCC CDCC, alname=DOPE, charge=0.0
;@RESNTEST DOP==DOPE if: atoms[0]==NH3
;@BEADS NH3 PO4 GL1 GL2 C1A D2A C3A C4A C1B D2B C3B C4B 
;@BONDS NH3-PO4 PO4-GL1 GL1-GL2 GL1-C1A C1A-D2A D2A-C3A C3A-C4A GL2-C1B C1B-D2B D2B-C3B C3B-C4B 
;

[moleculetype]
; molname      nrexcl
  DOPE          1

[atoms]
; id 	type 	resnr 	residu 	atom 	cgnr 	charge
   1 	Q4p      1 	DOPE 	NH3 	 1 	1.0 	
   2 	Q5 	 1 	DOPE 	PO4 	 2 	-1.0 	
   3 	SN4a 	 1 	DOPE 	GL1 	 3 	0 	
   4 	N4a 	 1 	DOPE 	GL2 	 4 	0 	
   5 	C1 	 1 	DOPE 	C1A 	 5 	0 	
   6 	C4h	 1 	DOPE 	D2A 	 6 	0 	
   7 	C1 	 1 	DOPE 	C3A 	 7 	0 	
   8 	C1 	 1 	DOPE 	C4A 	 8 	0 	
   9 	C1 	 1 	DOPE 	C1B 	 9 	0 	
  10 	C4h	 1 	DOPE 	D2B 	10 	0 	
  11 	C1 	 1 	DOPE 	C3B 	11 	0 	
  12 	C1 	 1 	DOPE 	C4B 	12 	0 	

[bonds]
;  i  j 	funct 	length 	force.c.
   1  2 	1 	0.33 	7000 	
   2  3 	1 	0.42 	1350 	
   3  4 	1 	0.312	2500 	
   3  5 	1 	0.47 	5000 	
   5  6 	1 	0.47 	3800 	
   6  7 	1 	0.47 	3800 	
   7  8 	1 	0.47 	3800 	
   4  9 	1 	0.47 	3600 	
   9 10 	1 	0.47 	3800 	
  10 11 	1 	0.47 	3800 	
  11 12 	1 	0.47 	3800 	

[angles]
;  i  j  k 	funct 	angle 	force.c.
   2  3  4 	2 	108.0 	21.5 	
   2  3  5 	2 	139.1   31.2 	
   3  5  6 	2 	180.0 	35.0 	
   5  6  7 	2 	120.0 	35.0 	
   6  7  8 	2 	180.0 	35.0 	
   4  9 10 	2 	180.0 	35.0 	
   9 10 11 	2 	120.0 	35.0 	
  10 11 12 	2 	180.0 	35.0 	

 
;;;;;; Martini lipid topology for di-C16:0-C18:0 PE (DPPE)
;
; Description:
;   A general model phosphatidylethanolamine (PE) lipid corresponding to atomistic C16:0 dipalmitoyl (DPPE) - 
;   C18:0 distearoyl (DSPE) tails.
; Parameterization:
;   This topology follows the standard Martini 3 lipid definitions for building blocks.  Further optimization in the bonded parameters are currently on development.
;
;@INSANE alhead=E P, allink=G G, altail=CCCC CCCC, alname=DPPE, charge=0.0
;@RESNTEST DPP==DPPE if: atoms[0]==NH3
;@BEADS NH3 PO4 GL1 GL2 C1A C2A C3A C4A C1B C2B C3B C4B 
;@BONDS NH3-PO4 PO4-GL1 GL1-GL2 GL1-C1A C1A-C2A C2A-C3A C3A-C4A GL2-C1B C1B-C2B C2B-C3B C3B-C4B 
;

[moleculetype]
; molname      nrexcl
  DPPE          1

[atoms]
; id 	type 	resnr 	residu 	atom 	cgnr 	charge
   1 	Q4p      1 	DPPE 	NH3 	 1 	1.0 	
   2 	Q5 	 1 	DPPE 	PO4 	 2 	-1.0 	
   3 	SN4a 	 1 	DPPE 	GL1 	 3 	0 	
   4 	N4a 	 1 	DPPE 	GL2 	 4 	0 	
   5 	C1 	 1 	DPPE 	C1A 	 5 	0 	
   6 	C1 	 1 	DPPE 	C2A 	 6 	0 	
   7 	C1 	 1 	DPPE 	C3A 	 7 	0 	
   8 	C1 	 1 	DPPE 	C4A 	 8 	0 	
   9 	C1 	 1 	DPPE 	C1B 	 9 	0 	
  10 	C1 	 1 	DPPE 	C2B 	10 	0 	
  11 	C1 	 1 	DPPE 	C3B 	11 	0 	
  12 	C1 	 1 	DPPE 	C4B 	12 	0 	

[bonds]
;  i  j 	funct 	length 	force.c.
   1  2 	1 	0.33 	7000 	
   2  3 	1 	0.42 	1350 	
   3  4 	1 	0.312	2500 	
   3  5 	1 	0.47 	5000 	
   5  6 	1 	0.47 	3800 	
   6  7 	1 	0.47 	3800 	
   7  8 	1 	0.47 	3800 	
   4  9 	1 	0.47 	3600 	
   9 10 	1 	0.47 	3800 	
  10 11 	1 	0.47 	3800 	
  11 12 	1 	0.47 	3800 	

[angles]
;  i  j  k 	funct 	angle 	force.c.
   2  3  4 	2 	108.0 	21.5 	
   2  3  5 	2 	139.1   31.2 	
   3  5  6 	2 	180.0 	35.0 	
   5  6  7 	2 	180.0 	35.0 	
   6  7  8 	2 	180.0 	35.0 	
   4  9 10 	2 	180.0 	35.0 	
   9 10 11 	2 	180.0 	35.0 	
  10 11 12 	2 	180.0 	35.0 	

 
;;;;;; Martini lipid topology for di-C24:6-C26:6 PE (DRPE)
;
; Description:
;   A general model phosphatidylethanolamine (PE) lipid corresponding to atomistic e.g. C24:6(6c,9c,12c,15c,18c,21c) nisinic acid tails.
; Parameterization:
;   This topology follows the standard Martini 3 lipid definitions for building blocks.  Further optimization in the bonded parameters are currently on development.
;
;@INSANE alhead=E P, allink=G G, altail=DDDDDD DDDDDD, alname=DRPE, charge=0.0
;@RESNTEST DRP==DRPE if: atoms[0]==NH3
;@BEADS NH3 PO4 GL1 GL2 D1A D2A D3A D4A D5A D6A D1B D2B D3B D4B D5B D6B 
;@BONDS NH3-PO4 PO4-GL1 GL1-GL2 GL1-D1A D1A-D2A D2A-D3A D3A-D4A D4A-D5A D5A-D6A GL2-D1B D1B-D2B D2B-D3B D3B-D4B D4B-D5B D5B-D6B 
;

[moleculetype]
; molname      nrexcl
  DRPE          1

[atoms]
; id 	type 	resnr 	residu 	atom 	cgnr 	charge
   1 	Q4p      1 	DRPE 	NH3 	 1 	1.0 	
   2 	Q5 	 1 	DRPE 	PO4 	 2 	-1.0 	
   3 	SN4a 	 1 	DRPE 	GL1 	 3 	0 	
   4 	N4a 	 1 	DRPE 	GL2 	 4 	0 	
   5 	C4h	 1 	DRPE 	D1A 	 5 	0 	
   6 	C4h	 1 	DRPE 	D2A 	 6 	0 	
   7 	C4h	 1 	DRPE 	D3A 	 7 	0 	
   8 	C4h	 1 	DRPE 	D4A 	 8 	0 	
   9 	C4h	 1 	DRPE 	D5A 	 9 	0 	
  10 	C4h	 1 	DRPE 	D6A 	10 	0 	
  11 	C4h	 1 	DRPE 	D1B 	11 	0 	
  12 	C4h	 1 	DRPE 	D2B 	12 	0 	
  13 	C4h	 1 	DRPE 	D3B 	13 	0 	
  14 	C4h	 1 	DRPE 	D4B 	14 	0 	
  15 	C4h	 1 	DRPE 	D5B 	15 	0 	
  16 	C4h	 1 	DRPE 	D6B 	16 	0 	

[bonds]
;  i  j 	funct 	length 	force.c.
   1  2 	1 	0.33 	7000 	
   2  3 	1 	0.42 	1350 	
   3  4 	1 	0.312	2500 	
   3  5 	1 	0.47 	5000 	
   5  6 	1 	0.47 	3800 	
   6  7 	1 	0.47 	3800 	
   7  8 	1 	0.47 	3800 	
   8  9 	1 	0.47 	3800 	
   9 10 	1 	0.47 	3800 	
   4 11 	1 	0.47 	3600 	
  11 12 	1 	0.47 	3800 	
  12 13 	1 	0.47 	3800 	
  13 14 	1 	0.47 	3800 	
  14 15 	1 	0.47 	3800 	
  15 16 	1 	0.47 	3800 	

[angles]
;  i  j  k 	funct 	angle 	force.c.
   2  3  4 	2 	108.0 	21.5 	
   2  3  5 	2 	139.1   31.2 	
   3  5  6 	2 	100.0 	10.0 	
   5  6  7 	2 	100.0 	10.0 	
   6  7  8 	2 	100.0 	10.0 	
   7  8  9 	2 	100.0 	10.0 	
   8  9 10 	2 	100.0 	10.0 	
   4 11 12 	2 	100.0 	10.0 	
  11 12 13 	2 	100.0 	10.0 	
  12 13 14 	2 	100.0 	10.0 	
  13 14 15 	2 	100.0 	10.0 	
  14 15 16 	2 	100.0 	10.0 	

 
;;;;;; Martini lipid topology for di-C08:0-C10:0 PE (DTPE)
;
; Description:
;   A general model phosphatidylethanolamine (PE) lipid corresponding to atomistic C8:0 dioctanoyl - C10:0 didecanoyl tails.
; Parameterization:
;   This topology follows the standard Martini 3 lipid definitions for building blocks.  Further optimization in the bonded parameters are currently on development.
;
;@INSANE alhead=E P, allink=G G, altail=CC CC, alname=DTPE, charge=0.0
;@RESNTEST DTP==DTPE if: atoms[0]==NH3
;@BEADS NH3 PO4 GL1 GL2 C1A C2A C1B C2B 
;@BONDS NH3-PO4 PO4-GL1 GL1-GL2 GL1-C1A C1A-C2A GL2-C1B C1B-C2B 
;

[moleculetype]
; molname      nrexcl
  DTPE          1

[atoms]
; id 	type 	resnr 	residu 	atom 	cgnr 	charge
   1 	Q4p      1 	DTPE 	NH3 	 1 	1.0 	
   2 	Q5 	 1 	DTPE 	PO4 	 2 	-1.0 	
   3 	SN4a 	 1 	DTPE 	GL1 	 3 	0 	
   4 	N4a 	 1 	DTPE 	GL2 	 4 	0 	
   5 	C1 	 1 	DTPE 	C1A 	 5 	0 	
   6 	C1 	 1 	DTPE 	C2A 	 6 	0 	
   7 	C1 	 1 	DTPE 	C1B 	 7 	0 	
   8 	C1 	 1 	DTPE 	C2B 	 8 	0 	

[bonds]
;  i  j 	funct 	length 	force.c.
   1  2 	1 	0.33 	7000 	
   2  3 	1 	0.42 	1350 	
   3  4 	1 	0.312	2500 	
   3  5 	1 	0.47 	5000 	
   5  6 	1 	0.47 	3800 	
   4  7 	1 	0.47 	5000 	
   7  8 	1 	0.47 	3800 	

[angles]
;  i  j  k 	funct 	angle 	force.c.
   2  3  4 	2 	108.0 	21.5 	
   2  3  5 	2 	139.1   31.2 	
   3  5  6 	2 	180.0 	35.0 	
   4  7  8 	2 	180.0 	35.0 	

 
;;;;;; Martini lipid topology for di-C20:5-C22:6 PE (DUPE)
;
; Description:
;   A general model phosphatidylethanolamine (PE) lipid corresponding to atomistic e.g. C22:6(4c,7c,10c,13c,16c,19c) 
;   di-docosahexaenoic acid tails.
; Parameterization:
;   This topology follows the standard Martini 3 lipid definitions for building blocks.  Further optimization in the bonded parameters are currently on development.
;
;@INSANE alhead=E P, allink=G G, altail=DDDDD DDDDD, alname=DUPE, charge=0.0
;@RESNTEST DUP==DUPE if: atoms[0]==NH3
;@BEADS NH3 PO4 GL1 GL2 D1A D2A D3A D4A D5A D1B D2B D3B D4B D5B 
;@BONDS NH3-PO4 PO4-GL1 GL1-GL2 GL1-D1A D1A-D2A D2A-D3A D3A-D4A D4A-D5A GL2-D1B D1B-D2B D2B-D3B D3B-D4B D4B-D5B 
;

[moleculetype]
; molname      nrexcl
  DUPE          1

[atoms]
; id 	type 	resnr 	residu 	atom 	cgnr 	charge
   1 	Q4p      1 	DUPE 	NH3 	 1 	1.0 	
   2 	Q5 	 1 	DUPE 	PO4 	 2 	-1.0 	
   3 	SN4a 	 1 	DUPE 	GL1 	 3 	0 	
   4 	N4a 	 1 	DUPE 	GL2 	 4 	0 	
   5 	C4h	 1 	DUPE 	D1A 	 5 	0 	
   6 	C4h	 1 	DUPE 	D2A 	 6 	0 	
   7 	C4h	 1 	DUPE 	D3A 	 7 	0 	
   8 	C4h	 1 	DUPE 	D4A 	 8 	0 	
   9 	C4h	 1 	DUPE 	D5A 	 9 	0 	
  10 	C4h	 1 	DUPE 	D1B 	10 	0 	
  11 	C4h	 1 	DUPE 	D2B 	11 	0 	
  12 	C4h	 1 	DUPE 	D3B 	12 	0 	
  13 	C4h	 1 	DUPE 	D4B 	13 	0 	
  14 	C4h	 1 	DUPE 	D5B 	14 	0 	

[bonds]
;  i  j 	funct 	length 	force.c.
   1  2 	1 	0.33 	7000 	
   2  3 	1 	0.42 	1350 	
   3  4 	1 	0.312	2500 	
   3  5 	1 	0.47 	5000 	
   5  6 	1 	0.47 	3800 	
   6  7 	1 	0.47 	3800 	
   7  8 	1 	0.47 	3800 	
   8  9 	1 	0.47 	3800 	
   4 10 	1 	0.47 	3600 	
  10 11 	1 	0.47 	3800 	
  11 12 	1 	0.47 	3800 	
  12 13 	1 	0.47 	3800 	
  13 14 	1 	0.47 	3800 	

[angles]
;  i  j  k 	funct 	angle 	force.c.
   2  3  4 	2 	108.0 	21.5 	
   2  3  5 	2 	139.1   31.2 	
   3  5  6 	2 	100.0 	10.0 	
   5  6  7 	2 	100.0 	10.0 	
   6  7  8 	2 	100.0 	10.0 	
   7  8  9 	2 	100.0 	10.0 	
   4 10 11 	2 	100.0 	10.0 	
  10 11 12 	2 	100.0 	10.0 	
  11 12 13 	2 	100.0 	10.0 	
  12 13 14 	2 	100.0 	10.0 	

 
;;;;;; Martini lipid topology for di-C16:1-C18:1 PE (DVPE)
;
; Description:
;   A general model phosphatidylethanolamine (PE) lipid corresponding to atomistic e.g. C16:1(11c), C18:1(11c), C18:1(12c) tails.
; Parameterization:
;   This topology follows the standard Martini 3 lipid definitions for building blocks.  Further optimization in the bonded parameters are currently on development.
;
;@INSANE alhead=E P, allink=G G, altail=CCDC CCDC, alname=DVPE, charge=0.0
;@RESNTEST DVP==DVPE if: atoms[0]==NH3
;@BEADS NH3 PO4 GL1 GL2 C1A C2A D3A C4A C1B C2B D3B C4B 
;@BONDS NH3-PO4 PO4-GL1 GL1-GL2 GL1-C1A C1A-C2A C2A-D3A D3A-C4A GL2-C1B C1B-C2B C2B-D3B D3B-C4B 
;

[moleculetype]
; molname      nrexcl
  DVPE          1

[atoms]
; id 	type 	resnr 	residu 	atom 	cgnr 	charge
   1 	Q4p      1 	DVPE 	NH3 	 1 	1.0 	
   2 	Q5 	 1 	DVPE 	PO4 	 2 	-1.0 	
   3 	SN4a 	 1 	DVPE 	GL1 	 3 	0 	
   4 	N4a 	 1 	DVPE 	GL2 	 4 	0 	
   5 	C1 	 1 	DVPE 	C1A 	 5 	0 	
   6 	C1 	 1 	DVPE 	C2A 	 6 	0 	
   7 	C4h	 1 	DVPE 	D3A 	 7 	0 	
   8 	C1 	 1 	DVPE 	C4A 	 8 	0 	
   9 	C1 	 1 	DVPE 	C1B 	 9 	0 	
  10 	C1 	 1 	DVPE 	C2B 	10 	0 	
  11 	C4h	 1 	DVPE 	D3B 	11 	0 	
  12 	C1 	 1 	DVPE 	C4B 	12 	0 	

[bonds]
;  i  j 	funct 	length 	force.c.
   1  2 	1 	0.33 	7000 	
   2  3 	1 	0.42 	1350 	
   3  4 	1 	0.312	2500 	
   3  5 	1 	0.47 	5000 	
   5  6 	1 	0.47 	3800 	
   6  7 	1 	0.47 	3800 	
   7  8 	1 	0.47 	3800 	
   4  9 	1 	0.47 	3600 	
   9 10 	1 	0.47 	3800 	
  10 11 	1 	0.47 	3800 	
  11 12 	1 	0.47 	3800 	

[angles]
;  i  j  k 	funct 	angle 	force.c.
   2  3  4 	2 	108.0 	21.5 	
   2  3  5 	2 	139.1   31.2 	
   3  5  6 	2 	180.0 	35.0 	
   5  6  7 	2 	180.0 	35.0 	
   6  7  8 	2 	120.0 	35.0 	
   4  9 10 	2 	180.0 	35.0 	
   9 10 11 	2 	180.0 	35.0 	
  10 11 12 	2 	120.0 	35.0 	

 
;;;;;; Martini lipid topology for di-C24:0-C26:0 PE (DXPE)
;
; Description:
;   A general model phosphatidylethanolamine (PE) lipid corresponding to atomistic C24:0 dilignoceroyl - C26:0 dihexacosanoyl tails.
; Parameterization:
;   This topology follows the standard Martini 3 lipid definitions for building blocks.  Further optimization in the bonded parameters are currently on development.
;
;@INSANE alhead=E P, allink=G G, altail=CCCCCC CCCCCC, alname=DXPE, charge=0.0
;@RESNTEST DXP==DXPE if: atoms[0]==NH3
;@BEADS NH3 PO4 GL1 GL2 C1A C2A C3A C4A C4A C6A C1B C2B C3B C4B C4B C6B 
;@BONDS NH3-PO4 PO4-GL1 GL1-GL2 GL1-C1A C1A-C2A C2A-C3A C3A-C4A C4A-C4A C4A-C6A GL2-C1B C1B-C2B C2B-C3B C3B-C4B C4B-C4B C4B-C6B 
;

[moleculetype]
; molname      nrexcl
  DXPE          1

[atoms]
; id 	type 	resnr 	residu 	atom 	cgnr 	charge
   1 	Q4p      1 	DXPE 	NH3 	 1 	1.0 	
   2 	Q5 	 1 	DXPE 	PO4 	 2 	-1.0 	
   3 	SN4a 	 1 	DXPE 	GL1 	 3 	0 	
   4 	N4a 	 1 	DXPE 	GL2 	 4 	0 	
   5 	C1 	 1 	DXPE 	C1A 	 5 	0 	
   6 	C1 	 1 	DXPE 	C2A 	 6 	0 	
   7 	C1 	 1 	DXPE 	C3A 	 7 	0 	
   8 	C1 	 1 	DXPE 	C4A 	 8 	0 	
   9 	C1 	 1 	DXPE 	C4A 	 9 	0 	
  10 	C1 	 1 	DXPE 	C6A 	10 	0 	
  11 	C1 	 1 	DXPE 	C1B 	11 	0 	
  12 	C1 	 1 	DXPE 	C2B 	12 	0 	
  13 	C1 	 1 	DXPE 	C3B 	13 	0 	
  14 	C1 	 1 	DXPE 	C4B 	14 	0 	
  15 	C1 	 1 	DXPE 	C4B 	15 	0 	
  16 	C1 	 1 	DXPE 	C6B 	16 	0 	

[bonds]
;  i  j 	funct 	length 	force.c.
   1  2 	1 	0.33 	7000 	
   2  3 	1 	0.42 	1350 	
   3  4 	1 	0.312	2500 	
   3  5 	1 	0.47 	5000 	
   5  6 	1 	0.47 	3800 	
   6  7 	1 	0.47 	3800 	
   7  8 	1 	0.47 	3800 	
   8  9 	1 	0.47 	3800 	
   9 10 	1 	0.47 	3800 	
   4 11 	1 	0.47 	3600 	
  11 12 	1 	0.47 	3800 	
  12 13 	1 	0.47 	3800 	
  13 14 	1 	0.47 	3800 	
  14 15 	1 	0.47 	3800 	
  15 16 	1 	0.47 	3800 	

[angles]
;  i  j  k 	funct 	angle 	force.c.
   2  3  4 	2 	108.0 	21.5 	
   2  3  5 	2 	139.1   31.2 	
   3  5  6 	2 	180.0 	35.0 	
   5  6  7 	2 	180.0 	35.0 	
   6  7  8 	2 	180.0 	35.0 	
   7  8  9 	2 	180.0 	35.0 	
   8  9 10 	2 	180.0 	35.0 	
   4 11 12 	2 	180.0 	35.0 	
  11 12 13 	2 	180.0 	35.0 	
  12 13 14 	2 	180.0 	35.0 	
  13 14 15 	2 	180.0 	35.0 	
  14 15 16 	2 	180.0 	35.0 	

 
;;;;;; Martini lipid topology for di-C12:1-C14:1 PE (DYPE)
;
; Description:
;   A general model phosphatidylethanolamine (PE) lipid corresponding to atomistic e.g. C12:1, C14:1(9c) dimyristoleoyl tails.
; Parameterization:
;   This topology follows the standard Martini 3 lipid definitions for building blocks.  Further optimization in the bonded parameters are currently on development.
;
;@INSANE alhead=E P, allink=G G, altail=CDC CDC, alname=DYPE, charge=0.0
;@RESNTEST DYP==DYPE if: atoms[0]==NH3
;@BEADS NH3 PO4 GL1 GL2 C1A D2A C3A C1B D2B C3B 
;@BONDS NH3-PO4 PO4-GL1 GL1-GL2 GL1-C1A C1A-D2A D2A-C3A GL2-C1B C1B-D2B D2B-C3B 
;

[moleculetype]
; molname      nrexcl
  DYPE          1

[atoms]
; id 	type 	resnr 	residu 	atom 	cgnr 	charge
   1 	Q4p      1 	DYPE 	NH3 	 1 	1.0 	
   2 	Q5 	 1 	DYPE 	PO4 	 2 	-1.0 	
   3 	SN4a 	 1 	DYPE 	GL1 	 3 	0 	
   4 	N4a 	 1 	DYPE 	GL2 	 4 	0 	
   5 	C1 	 1 	DYPE 	C1A 	 5 	0 	
   6 	C4h	 1 	DYPE 	D2A 	 6 	0 	
   7 	C1 	 1 	DYPE 	C3A 	 7 	0 	
   8 	C1 	 1 	DYPE 	C1B 	 8 	0 	
   9 	C4h	 1 	DYPE 	D2B 	 9 	0 	
  10 	C1 	 1 	DYPE 	C3B 	10 	0 	

[bonds]
;  i  j 	funct 	length 	force.c.
   1  2 	1 	0.33 	7000 	
   2  3 	1 	0.42 	1350 	
   3  4 	1 	0.312	2500 	
   3  5 	1 	0.47 	5000 	
   5  6 	1 	0.47 	3800 	
   6  7 	1 	0.47 	3800 	
   4  8 	1 	0.47 	3600 	
   8  9 	1 	0.47 	3800 	
   9 10 	1 	0.47 	3800 	

[angles]
;  i  j  k 	funct 	angle 	force.c.
   2  3  4 	2 	108.0 	21.5 	
   2  3  5 	2 	139.1   31.2 	
   3  5  6 	2 	180.0 	35.0 	
   5  6  7 	2 	120.0 	35.0 	
   4  8  9 	2 	180.0 	35.0 	
   8  9 10 	2 	120.0 	35.0 	

 
;;;;;; Martini lipid topology for C12:0/16:0 PE (LPPE)
;
; Description:
;   A general model phosphatidylethanolamine (PE) lipid corresponding to atomistic e.g. C14:0/16:0 1-myristoyl-2-palmitoyl, 
;   C14:0/18:0 1-myristoyl-2-stearoyl tails.
; Parameterization:
;   This topology follows the standard Martini 3 lipid definitions for building blocks.  Further optimization in the bonded parameters are currently on development.
;
;@INSANE alhead=E P, allink=G G, altail=CCCC CCC, alname=LPPE, charge=0.0
;@RESNTEST LPP==LPPE if: atoms[0]==NH3
;@BEADS NH3 PO4 GL1 GL2 C1A C2A C3A C4A C1B C2B C3B 
;@BONDS NH3-PO4 PO4-GL1 GL1-GL2 GL1-C1A C1A-C2A C2A-C3A C3A-C4A GL2-C1B C1B-C2B C2B-C3B 
;

[moleculetype]
; molname      nrexcl
  LPPE          1

[atoms]
; id 	type 	resnr 	residu 	atom 	cgnr 	charge
   1 	Q4p      1 	LPPE 	NH3 	 1 	1.0 	
   2 	Q5 	 1 	LPPE 	PO4 	 2 	-1.0 	
   3 	SN4a 	 1 	LPPE 	GL1 	 3 	0 	
   4 	N4a 	 1 	LPPE 	GL2 	 4 	0 	
   5 	C1 	 1 	LPPE 	C1A 	 5 	0 	
   6 	C1 	 1 	LPPE 	C2A 	 6 	0 	
   7 	C1 	 1 	LPPE 	C3A 	 7 	0 	
   8 	C1 	 1 	LPPE 	C4A 	 8 	0 	
   9 	C1 	 1 	LPPE 	C1B 	 9 	0 	
  10 	C1 	 1 	LPPE 	C2B 	10 	0 	
  11 	C1 	 1 	LPPE 	C3B 	11 	0 	

[bonds]
;  i  j 	funct 	length 	force.c.
   1  2 	1 	0.33 	7000 	
   2  3 	1 	0.42 	1350 	
   3  4 	1 	0.312	2500 	
   3  5 	1 	0.47 	5000 	
   5  6 	1 	0.47 	3800 	
   6  7 	1 	0.47 	3800 	
   7  8 	1 	0.47 	3800 	
   4  9 	1 	0.47 	3600 	
   9 10 	1 	0.47 	3800 	
  10 11 	1 	0.47 	3800 	

[angles]
;  i  j  k 	funct 	angle 	force.c.
   2  3  4 	2 	108.0 	21.5 	
   2  3  5 	2 	139.1   31.2 	
   3  5  6 	2 	180.0 	35.0 	
   5  6  7 	2 	180.0 	35.0 	
   6  7  8 	2 	180.0 	35.0 	
   4  9 10 	2 	180.0 	35.0 	
   9 10 11 	2 	180.0 	35.0 	

 
;;;;;; Martini lipid topology for C16:0/20:4 PE (PAPE)
;
; Description:
;   A general model phosphatidylethanolamine (PE) lipid corresponding to atomistic e.g. C16:0/20:4 1-stearoyl-2-arachidonoyl tails.
; Parameterization:
;   This topology follows the standard Martini 3 lipid definitions for building blocks.  Further optimization in the bonded parameters are currently on development.
;
;@INSANE alhead=E P, allink=G G, altail=DDDDC CCCC, alname=PAPE, charge=0.0
;@RESNTEST PAP==PAPE if: atoms[0]==NH3
;@BEADS NH3 PO4 GL1 GL2 D1A D2A D3A D4A C4A C1B C2B C3B C4B 
;@BONDS NH3-PO4 PO4-GL1 GL1-GL2 GL1-D1A D1A-D2A D2A-D3A D3A-D4A D4A-C4A GL2-C1B C1B-C2B C2B-C3B C3B-C4B 
;

[moleculetype]
; molname      nrexcl
  PAPE          1

[atoms]
; id 	type 	resnr 	residu 	atom 	cgnr 	charge
   1 	Q4p      1 	PAPE 	NH3 	 1 	1.0 	
   2 	Q5 	 1 	PAPE 	PO4 	 2 	-1.0 	
   3 	SN4a 	 1 	PAPE 	GL1 	 3 	0 	
   4 	N4a 	 1 	PAPE 	GL2 	 4 	0 	
   5 	C4h	 1 	PAPE 	D1A 	 5 	0 	
   6 	C4h	 1 	PAPE 	D2A 	 6 	0 	
   7 	C4h	 1 	PAPE 	D3A 	 7 	0 	
   8 	C4h	 1 	PAPE 	D4A 	 8 	0 	
   9 	C1 	 1 	PAPE 	C4A 	 9 	0 	
  10 	C1 	 1 	PAPE 	C1B 	10 	0 	
  11 	C1 	 1 	PAPE 	C2B 	11 	0 	
  12 	C1 	 1 	PAPE 	C3B 	12 	0 	
  13 	C1 	 1 	PAPE 	C4B 	13 	0 	

[bonds]
;  i  j 	funct 	length 	force.c.
   1  2 	1 	0.33 	7000 	
   2  3 	1 	0.42 	1350 	
   3  4 	1 	0.312	2500 	
   3  5 	1 	0.47 	5000 	
   5  6 	1 	0.47 	3800 	
   6  7 	1 	0.47 	3800 	
   7  8 	1 	0.47 	3800 	
   8  9 	1 	0.47 	3800 	
   4 10 	1 	0.47 	3600 	
  10 11 	1 	0.47 	3800 	
  11 12 	1 	0.47 	3800 	
  12 13 	1 	0.47 	3800 	

[angles]
;  i  j  k 	funct 	angle 	force.c.
   2  3  4 	2 	108.0 	21.5 	
   2  3  5 	2 	139.1   31.2 	
   3  5  6 	2 	100.0 	10.0 	
   5  6  7 	2 	100.0 	10.0 	
   6  7  8 	2 	100.0 	10.0 	
   7  8  9 	2 	120.0 	35.0 	
   4 10 11 	2 	180.0 	35.0 	
  10 11 12 	2 	180.0 	35.0 	
  11 12 13 	2 	180.0 	35.0 	

 
;;;;;; Martini lipid topology for C16:0/20:1 PE (PGPE)
;
; Description:
;   A general model phosphatidylethanolamine (PE) lipid corresponding to atomistic e.g. C16:0/22:1 1-palmitoyl-2-docosenoyl tails.
; Parameterization:
;   This topology follows the standard Martini 3 lipid definitions for building blocks.  Further optimization in the bonded parameters are currently on development.
;
;@INSANE alhead=E P, allink=G G, altail=CCDCC CCCC, alname=PGPE, charge=0.0
;@RESNTEST PGP==PGPE if: atoms[0]==NH3
;@BEADS NH3 PO4 GL1 GL2 C1A C2A D3A C4A C4A C1B C2B C3B C4B 
;@BONDS NH3-PO4 PO4-GL1 GL1-GL2 GL1-C1A C1A-C2A C2A-D3A D3A-C4A C4A-C4A GL2-C1B C1B-C2B C2B-C3B C3B-C4B 
;

[moleculetype]
; molname      nrexcl
  PGPE          1

[atoms]
; id 	type 	resnr 	residu 	atom 	cgnr 	charge
   1 	Q4p      1 	PGPE 	NH3 	 1 	1.0 	
   2 	Q5 	 1 	PGPE 	PO4 	 2 	-1.0 	
   3 	SN4a 	 1 	PGPE 	GL1 	 3 	0 	
   4 	N4a 	 1 	PGPE 	GL2 	 4 	0 	
   5 	C1 	 1 	PGPE 	C1A 	 5 	0 	
   6 	C1 	 1 	PGPE 	C2A 	 6 	0 	
   7 	C4h	 1 	PGPE 	D3A 	 7 	0 	
   8 	C1 	 1 	PGPE 	C4A 	 8 	0 	
   9 	C1 	 1 	PGPE 	C4A 	 9 	0 	
  10 	C1 	 1 	PGPE 	C1B 	10 	0 	
  11 	C1 	 1 	PGPE 	C2B 	11 	0 	
  12 	C1 	 1 	PGPE 	C3B 	12 	0 	
  13 	C1 	 1 	PGPE 	C4B 	13 	0 	

[bonds]
;  i  j 	funct 	length 	force.c.
   1  2 	1 	0.33 	7000 	
   2  3 	1 	0.42 	1350 	
   3  4 	1 	0.312	2500 	
   3  5 	1 	0.47 	5000 	
   5  6 	1 	0.47 	3800 	
   6  7 	1 	0.47 	3800 	
   7  8 	1 	0.47 	3800 	
   8  9 	1 	0.47 	3800 	
   4 10 	1 	0.47 	3600 	
  10 11 	1 	0.47 	3800 	
  11 12 	1 	0.47 	3800 	
  12 13 	1 	0.47 	3800 	

[angles]
;  i  j  k 	funct 	angle 	force.c.
   2  3  4 	2 	108.0 	21.5 	
   2  3  5 	2 	139.1   31.2 	
   3  5  6 	2 	180.0 	35.0 	
   5  6  7 	2 	180.0 	35.0 	
   6  7  8 	2 	120.0 	35.0 	
   7  8  9 	2 	180.0 	35.0 	
   4 10 11 	2 	180.0 	35.0 	
  10 11 12 	2 	180.0 	35.0 	
  11 12 13 	2 	180.0 	35.0 	

 
;;;;;; Martini lipid topology for C16:0/18:2 PE (PIPE)
;
; Description:
;   A general model phosphatidylethanolamine (PE) lipid corresponding to atomistic e.g. C16:0/18:2 1-palmitoyl-2-linoleoyl tails.
; Parameterization:
;   This topology follows the standard Martini 3 lipid definitions for building blocks.  Further optimization in the bonded parameters are currently on development.
;
;@INSANE alhead=E P, allink=G G, altail=CDDC CCCC, alname=PIPE, charge=0.0
;@RESNTEST PIP==PIPE if: atoms[0]==NH3
;@BEADS NH3 PO4 GL1 GL2 C1A D2A D3A C4A C1B C2B C3B C4B 
;@BONDS NH3-PO4 PO4-GL1 GL1-GL2 GL1-C1A C1A-D2A D2A-D3A D3A-C4A GL2-C1B C1B-C2B C2B-C3B C3B-C4B 
;

[moleculetype]
; molname      nrexcl
  PIPE          1

[atoms]
; id 	type 	resnr 	residu 	atom 	cgnr 	charge
   1 	Q4p      1 	PIPE 	NH3 	 1 	1.0 	
   2 	Q5 	 1 	PIPE 	PO4 	 2 	-1.0 	
   3 	SN4a 	 1 	PIPE 	GL1 	 3 	0 	
   4 	N4a 	 1 	PIPE 	GL2 	 4 	0 	
   5 	C1 	 1 	PIPE 	C1A 	 5 	0 	
   6 	C4h	 1 	PIPE 	D2A 	 6 	0 	
   7 	C4h	 1 	PIPE 	D3A 	 7 	0 	
   8 	C1 	 1 	PIPE 	C4A 	 8 	0 	
   9 	C1 	 1 	PIPE 	C1B 	 9 	0 	
  10 	C1 	 1 	PIPE 	C2B 	10 	0 	
  11 	C1 	 1 	PIPE 	C3B 	11 	0 	
  12 	C1 	 1 	PIPE 	C4B 	12 	0 	

[bonds]
;  i  j 	funct 	length 	force.c.
   1  2 	1 	0.33 	7000 	
   2  3 	1 	0.42 	1350 	
   3  4 	1 	0.312	2500 	
   3  5 	1 	0.47 	5000 	
   5  6 	1 	0.47 	3800 	
   6  7 	1 	0.47 	3800 	
   7  8 	1 	0.47 	3800 	
   4  9 	1 	0.47 	3600 	
   9 10 	1 	0.47 	3800 	
  10 11 	1 	0.47 	3800 	
  11 12 	1 	0.47 	3800 	

[angles]
;  i  j  k 	funct 	angle 	force.c.
   2  3  4 	2 	108.0 	21.5 	
   2  3  5 	2 	139.1   31.2 	
   3  5  6 	2 	180.0 	35.0 	
   5  6  7 	2 	100.0 	10.0 	
   6  7  8 	2 	120.0 	35.0 	
   4  9 10 	2 	180.0 	35.0 	
   9 10 11 	2 	180.0 	35.0 	
  10 11 12 	2 	180.0 	35.0 	

 
;;;;;; Martini lipid topology for C16:0/18:1 PE (POPE)
;
; Description:
;   A general model phosphatidylethanolamine (PE) lipid corresponding to atomistic e.g. C16:0/18:1 1-palmitoyl-2-oleoyl (POPE) tails.
; Parameterization:
;   This topology follows the standard Martini 3 lipid definitions for building blocks.  Further optimization in the bonded parameters are currently on development.
;
;@INSANE alhead=E P, allink=G G, altail=CDCC CCCC, alname=POPE, charge=0.0
;@RESNTEST POP==POPE if: atoms[0]==NH3
;@BEADS NH3 PO4 GL1 GL2 C1A D2A C3A C4A C1B C2B C3B C4B 
;@BONDS NH3-PO4 PO4-GL1 GL1-GL2 GL1-C1A C1A-D2A D2A-C3A C3A-C4A GL2-C1B C1B-C2B C2B-C3B C3B-C4B 
;

[moleculetype]
; molname      nrexcl
  POPE          1

[atoms]
; id 	type 	resnr 	residu 	atom 	cgnr 	charge
   1 	Q4p      1 	POPE 	NH3 	 1 	1.0 	
   2 	Q5 	 1 	POPE 	PO4 	 2 	-1.0 	
   3 	SN4a 	 1 	POPE 	GL1 	 3 	0 	
   4 	N4a 	 1 	POPE 	GL2 	 4 	0 	
   5 	C1 	 1 	POPE 	C1A 	 5 	0 	
   6 	C4h	 1 	POPE 	D2A 	 6 	0 	
   7 	C1 	 1 	POPE 	C3A 	 7 	0 	
   8 	C1 	 1 	POPE 	C4A 	 8 	0 	
   9 	C1 	 1 	POPE 	C1B 	 9 	0 	
  10 	C1 	 1 	POPE 	C2B 	10 	0 	
  11 	C1 	 1 	POPE 	C3B 	11 	0 	
  12 	C1 	 1 	POPE 	C4B 	12 	0 	

[bonds]
;  i  j 	funct 	length 	force.c.
   1  2 	1 	0.33 	7000 	
   2  3 	1 	0.42 	1350 	
   3  4 	1 	0.312	2500 	
   3  5 	1 	0.47 	5000 	
   5  6 	1 	0.47 	3800 	
   6  7 	1 	0.47 	3800 	
   7  8 	1 	0.47 	3800 	
   4  9 	1 	0.47 	3600 	
   9 10 	1 	0.47 	3800 	
  10 11 	1 	0.47 	3800 	
  11 12 	1 	0.47 	3800 	

[angles]
;  i  j  k 	funct 	angle 	force.c.
   2  3  4 	2 	108.0 	21.5 	
   2  3  5 	2 	139.1   31.2 	
   3  5  6 	2 	180.0 	35.0 	
   5  6  7 	2 	120.0 	35.0 	
   6  7  8 	2 	180.0 	35.0 	
   4  9 10 	2 	180.0 	35.0 	
   9 10 11 	2 	180.0 	35.0 	
  10 11 12 	2 	180.0 	35.0 	

 
;;;;;; Martini lipid topology for C16:0/20:3 PE (PQPE)
;
; Description:
;   A general model phosphatidylethanolamine (PE) lipid corresponding to atomistic e.g. C16:0/C20:3(5c,8c,11c)  1-palmitoyl-2-mead acid tails.
; Parameterization:
;   This topology follows the standard Martini 3 lipid definitions for building blocks.  Further optimization in the bonded parameters are currently on development.
;
;@INSANE alhead=E P, allink=G G, altail=CDDDC CCCC, alname=PQPE, charge=0.0
;@RESNTEST PQP==PQPE if: atoms[0]==NH3
;@BEADS NH3 PO4 GL1 GL2 C1A D2A D3A D4A C4A C1B C2B C3B C4B 
;@BONDS NH3-PO4 PO4-GL1 GL1-GL2 GL1-C1A C1A-D2A D2A-D3A D3A-D4A D4A-C4A GL2-C1B C1B-C2B C2B-C3B C3B-C4B 
;

[moleculetype]
; molname      nrexcl
  PQPE          1

[atoms]
; id 	type 	resnr 	residu 	atom 	cgnr 	charge
   1 	Q4p      1 	PQPE 	NH3 	 1 	1.0 	
   2 	Q5 	 1 	PQPE 	PO4 	 2 	-1.0 	
   3 	SN4a 	 1 	PQPE 	GL1 	 3 	0 	
   4 	N4a 	 1 	PQPE 	GL2 	 4 	0 	
   5 	C1 	 1 	PQPE 	C1A 	 5 	0 	
   6 	C4h	 1 	PQPE 	D2A 	 6 	0 	
   7 	C4h	 1 	PQPE 	D3A 	 7 	0 	
   8 	C4h	 1 	PQPE 	D4A 	 8 	0 	
   9 	C1 	 1 	PQPE 	C4A 	 9 	0 	
  10 	C1 	 1 	PQPE 	C1B 	10 	0 	
  11 	C1 	 1 	PQPE 	C2B 	11 	0 	
  12 	C1 	 1 	PQPE 	C3B 	12 	0 	
  13 	C1 	 1 	PQPE 	C4B 	13 	0 	

[bonds]
;  i  j 	funct 	length 	force.c.
   1  2 	1 	0.33 	7000 	
   2  3 	1 	0.42 	1350 	
   3  4 	1 	0.312	2500 	
   3  5 	1 	0.47 	5000 	
   5  6 	1 	0.47 	3800 	
   6  7 	1 	0.47 	3800 	
   7  8 	1 	0.47 	3800 	
   8  9 	1 	0.47 	3800 	
   4 10 	1 	0.47 	3600 	
  10 11 	1 	0.47 	3800 	
  11 12 	1 	0.47 	3800 	
  12 13 	1 	0.47 	3800 	

[angles]
;  i  j  k 	funct 	angle 	force.c.
   2  3  4 	2 	108.0 	21.5 	
   2  3  5 	2 	139.1   31.2 	
   3  5  6 	2 	180.0 	35.0 	
   5  6  7 	2 	100.0 	10.0 	
   6  7  8 	2 	100.0 	10.0 	
   7  8  9 	2 	120.0 	35.0 	
   4 10 11 	2 	180.0 	35.0 	
  10 11 12 	2 	180.0 	35.0 	
  11 12 13 	2 	180.0 	35.0 	

 
;;;;;; Martini lipid topology for C16:0/24:6 PE (PRPE)
;
; Description:
;   A general model phosphatidylethanolamine (PE) lipid corresponding to atomistic e.g. C18:0/22:6 1-stearoyl-2-nisienoyl acid tails.
; Parameterization:
;   This topology follows the standard Martini 3 lipid definitions for building blocks.  Further optimization in the bonded parameters are currently on development.
;
;@INSANE alhead=E P, allink=G G, altail=DDDDDD CCCC, alname=PRPE, charge=0.0
;@RESNTEST PRP==PRPE if: atoms[0]==NH3
;@BEADS NH3 PO4 GL1 GL2 D1A D2A D3A D4A D5A D6A C1B C2B C3B C4B 
;@BONDS NH3-PO4 PO4-GL1 GL1-GL2 GL1-D1A D1A-D2A D2A-D3A D3A-D4A D4A-D5A D5A-D6A GL2-C1B C1B-C2B C2B-C3B C3B-C4B 
;

[moleculetype]
; molname      nrexcl
  PRPE          1

[atoms]
; id 	type 	resnr 	residu 	atom 	cgnr 	charge
   1 	Q4p      1 	PRPE 	NH3 	 1 	1.0 	
   2 	Q5 	 1 	PRPE 	PO4 	 2 	-1.0 	
   3 	SN4a 	 1 	PRPE 	GL1 	 3 	0 	
   4 	N4a 	 1 	PRPE 	GL2 	 4 	0 	
   5 	C4h	 1 	PRPE 	D1A 	 5 	0 	
   6 	C4h	 1 	PRPE 	D2A 	 6 	0 	
   7 	C4h	 1 	PRPE 	D3A 	 7 	0 	
   8 	C4h	 1 	PRPE 	D4A 	 8 	0 	
   9 	C4h	 1 	PRPE 	D5A 	 9 	0 	
  10 	C4h	 1 	PRPE 	D6A 	10 	0 	
  11 	C1 	 1 	PRPE 	C1B 	11 	0 	
  12 	C1 	 1 	PRPE 	C2B 	12 	0 	
  13 	C1 	 1 	PRPE 	C3B 	13 	0 	
  14 	C1 	 1 	PRPE 	C4B 	14 	0 	

[bonds]
;  i  j 	funct 	length 	force.c.
   1  2 	1 	0.33 	7000 	
   2  3 	1 	0.42 	1350 	
   3  4 	1 	0.312	2500 	
   3  5 	1 	0.47 	5000 	
   5  6 	1 	0.47 	3800 	
   6  7 	1 	0.47 	3800 	
   7  8 	1 	0.47 	3800 	
   8  9 	1 	0.47 	3800 	
   9 10 	1 	0.47 	3800 	
   4 11 	1 	0.47 	3600 	
  11 12 	1 	0.47 	3800 	
  12 13 	1 	0.47 	3800 	
  13 14 	1 	0.47 	3800 	

[angles]
;  i  j  k 	funct 	angle 	force.c.
   2  3  4 	2 	108.0 	21.5 	
   2  3  5 	2 	139.1   31.2 	
   3  5  6 	2 	100.0 	10.0 	
   5  6  7 	2 	100.0 	10.0 	
   6  7  8 	2 	100.0 	10.0 	
   7  8  9 	2 	100.0 	10.0 	
   8  9 10 	2 	100.0 	10.0 	
   4 11 12 	2 	180.0 	35.0 	
  11 12 13 	2 	180.0 	35.0 	
  12 13 14 	2 	180.0 	35.0 	

 
;;;;;; Martini lipid topology for C16:0/22:6 PE (PUPE)
;
; Description:
;   A general model phosphatidylethanolamine (PE) lipid corresponding to atomistic e.g. C16:0/22:6 1-palmitoyl-2-docosahexaenoyl tails.
; Parameterization:
;   This topology follows the standard Martini 3 lipid definitions for building blocks.  Further optimization in the bonded parameters are currently on development.
;
;@INSANE alhead=E P, allink=G G, altail=DDDDD CCCC, alname=PUPE, charge=0.0
;@RESNTEST PUP==PUPE if: atoms[0]==NH3
;@BEADS NH3 PO4 GL1 GL2 D1A D2A D3A D4A D5A C1B C2B C3B C4B 
;@BONDS NH3-PO4 PO4-GL1 GL1-GL2 GL1-D1A D1A-D2A D2A-D3A D3A-D4A D4A-D5A GL2-C1B C1B-C2B C2B-C3B C3B-C4B 
;

[moleculetype]
; molname      nrexcl
  PUPE          1

[atoms]
; id 	type 	resnr 	residu 	atom 	cgnr 	charge
   1 	Q4p      1 	PUPE 	NH3 	 1 	1.0 	
   2 	Q5 	 1 	PUPE 	PO4 	 2 	-1.0 	
   3 	SN4a 	 1 	PUPE 	GL1 	 3 	0 	
   4 	N4a 	 1 	PUPE 	GL2 	 4 	0 	
   5 	C4h	 1 	PUPE 	D1A 	 5 	0 	
   6 	C4h	 1 	PUPE 	D2A 	 6 	0 	
   7 	C4h	 1 	PUPE 	D3A 	 7 	0 	
   8 	C4h	 1 	PUPE 	D4A 	 8 	0 	
   9 	C4h	 1 	PUPE 	D5A 	 9 	0 	
  10 	C1 	 1 	PUPE 	C1B 	10 	0 	
  11 	C1 	 1 	PUPE 	C2B 	11 	0 	
  12 	C1 	 1 	PUPE 	C3B 	12 	0 	
  13 	C1 	 1 	PUPE 	C4B 	13 	0 	

[bonds]
;  i  j 	funct 	length 	force.c.
   1  2 	1 	0.33 	7000 	
   2  3 	1 	0.42 	1350 	
   3  4 	1 	0.312	2500 	
   3  5 	1 	0.47 	5000 	
   5  6 	1 	0.47 	3800 	
   6  7 	1 	0.47 	3800 	
   7  8 	1 	0.47 	3800 	
   8  9 	1 	0.47 	3800 	
   4 10 	1 	0.47 	3600 	
  10 11 	1 	0.47 	3800 	
  11 12 	1 	0.47 	3800 	
  12 13 	1 	0.47 	3800 	

[angles]
;  i  j  k 	funct 	angle 	force.c.
   2  3  4 	2 	108.0 	21.5 	
   2  3  5 	2 	139.1   31.2 	
   3  5  6 	2 	100.0 	10.0 	
   5  6  7 	2 	100.0 	10.0 	
   6  7  8 	2 	100.0 	10.0 	
   7  8  9 	2 	100.0 	10.0 	
   4 10 11 	2 	180.0 	35.0 	
  10 11 12 	2 	180.0 	35.0 	
  11 12 13 	2 	180.0 	35.0 	

;
; Collection with all phosphatidylserines Martini 3 lipids
;
 
;;;;;; Martini lipid topology for di-C20:4-C22:5 PS (DAPS)
;
; Description:
;   A general model phosphatidylserine (PS) lipid corresponding to atomistic e.g. C20:4(5c,8c,11c,14c) di-arachidonic acid (AA), 
;   - C22:5(4c,7c,10c,13c,16c) docosapentaenoic acid tails.
; Parameterization:
;   This topology follows the standard Martini 3 lipid definitions for building blocks.  Further optimization in the bonded parameters are currently on development.
;
;@INSANE alhead=S P, allink=G G, altail=DDDDC DDDDC, alname=DAPS, charge=-1.0
;@RESNTEST DAP==DAPS if: atoms[0]==CNO
;@BEADS CNO PO4 GL1 GL2 D1A D2A D3A D4A C4A D1B D2B D3B D4B C4B 
;@BONDS CNO-PO4 PO4-GL1 GL1-GL2 GL1-D1A D1A-D2A D2A-D3A D3A-D4A D4A-C4A GL2-D1B D1B-D2B D2B-D3B D3B-D4B D4B-C4B 
;

[moleculetype]
; molname      nrexcl
  DAPS          1

[atoms]
; id 	type 	resnr 	residu 	atom 	cgnr 	charge
   1 	P6 	 1 	DAPS 	CNO 	 1 	0.0 	
   2 	Q5 	 1 	DAPS 	PO4 	 2 	-1.0 	
   3 	SN4a	 1 	DAPS 	GL1 	 3 	0 	
   4 	N4a	 1 	DAPS 	GL2 	 4 	0 	
   5 	C4h	 1 	DAPS 	D1A 	 5 	0 	
   6 	C4h	 1 	DAPS 	D2A 	 6 	0 	
   7 	C4h	 1 	DAPS 	D3A 	 7 	0 	
   8 	C4h	 1 	DAPS 	D4A 	 8 	0 	
   9 	C1 	 1 	DAPS 	C4A 	 9 	0 	
  10 	C4h	 1 	DAPS 	D1B 	10 	0 	
  11 	C4h	 1 	DAPS 	D2B 	11 	0 	
  12 	C4h	 1 	DAPS 	D3B 	12 	0 	
  13 	C4h	 1 	DAPS 	D4B 	13 	0 	
  14 	C1 	 1 	DAPS 	C4B 	14 	0 	

[bonds]
;  i  j 	funct 	length 	force.c.
   1  2 	1 	0.385 	8000 	
   2  3 	1 	0.42 	1350 	
   3  4 	1 	0.312	2500 	
   3  5 	1 	0.47 	5000 	
   5  6 	1 	0.47 	3800 	
   6  7 	1 	0.47 	3800 	
   7  8 	1 	0.47 	3800 	
   8  9 	1 	0.47 	3800 	
   4 10 	1 	0.47 	3600 	
  10 11 	1 	0.47 	3800 	
  11 12 	1 	0.47 	3800 	
  12 13 	1 	0.47 	3800 	
  13 14 	1 	0.47 	3800 	

[angles]
;  i  j  k 	funct 	angle 	force.c.
   2  3  4 	2 	108.0 	21.5 	
   2  3  5 	2 	139.1   31.2 	
   3  5  6 	2 	100.0 	10.0 	
   5  6  7 	2 	100.0 	10.0 	
   6  7  8 	2 	100.0 	10.0 	
   7  8  9 	2 	120.0 	35.0 	
   4 10 11 	2 	100.0 	10.0 	
  10 11 12 	2 	100.0 	10.0 	
  11 12 13 	2 	100.0 	10.0 	
  12 13 14 	2 	120.0 	35.0 	

 
;;;;;; Martini lipid topology for di-C20:0-C22:0 PS (DBPS)
;
; Description:
;   A general model phosphatidylserine (PS) lipid corresponding to atomistic C20:0 diarachidoyl - C22:0 dibehenoyl tails.
; Parameterization:
;   This topology follows the standard Martini 3 lipid definitions for building blocks.  Further optimization in the bonded parameters are currently on development.
;
;@INSANE alhead=S P, allink=G G, altail=CCCCC CCCCC, alname=DBPS, charge=-1.0
;@RESNTEST DBP==DBPS if: atoms[0]==CNO
;@BEADS CNO PO4 GL1 GL2 C1A C2A C3A C4A C4A C1B C2B C3B C4B C4B 
;@BONDS CNO-PO4 PO4-GL1 GL1-GL2 GL1-C1A C1A-C2A C2A-C3A C3A-C4A C4A-C4A GL2-C1B C1B-C2B C2B-C3B C3B-C4B C4B-C4B 
;

[moleculetype]
; molname      nrexcl
  DBPS          1

[atoms]
; id 	type 	resnr 	residu 	atom 	cgnr 	charge
   1 	P6 	 1 	DBPS 	CNO 	 1 	0.0 	
   2 	Q5 	 1 	DBPS 	PO4 	 2 	-1.0 	
   3 	SN4a	 1 	DBPS 	GL1 	 3 	0 	
   4 	N4a	 1 	DBPS 	GL2 	 4 	0 	
   5 	C1 	 1 	DBPS 	C1A 	 5 	0 	
   6 	C1 	 1 	DBPS 	C2A 	 6 	0 	
   7 	C1 	 1 	DBPS 	C3A 	 7 	0 	
   8 	C1 	 1 	DBPS 	C4A 	 8 	0 	
   9 	C1 	 1 	DBPS 	C4A 	 9 	0 	
  10 	C1 	 1 	DBPS 	C1B 	10 	0 	
  11 	C1 	 1 	DBPS 	C2B 	11 	0 	
  12 	C1 	 1 	DBPS 	C3B 	12 	0 	
  13 	C1 	 1 	DBPS 	C4B 	13 	0 	
  14 	C1 	 1 	DBPS 	C4B 	14 	0 	

[bonds]
;  i  j 	funct 	length 	force.c.
   1  2 	1 	0.385 	8000 	
   2  3 	1 	0.42 	1350 	
   3  4 	1 	0.312	2500 	
   3  5 	1 	0.47 	5000 	
   5  6 	1 	0.47 	3800 	
   6  7 	1 	0.47 	3800 	
   7  8 	1 	0.47 	3800 	
   8  9 	1 	0.47 	3800 	
   4 10 	1 	0.47 	3600 	
  10 11 	1 	0.47 	3800 	
  11 12 	1 	0.47 	3800 	
  12 13 	1 	0.47 	3800 	
  13 14 	1 	0.47 	3800 	

[angles]
;  i  j  k 	funct 	angle 	force.c.
   2  3  4 	2 	108.0 	21.5 	
   2  3  5 	2 	139.1   31.2 	
   3  5  6 	2 	180.0 	35.0 	
   5  6  7 	2 	180.0 	35.0 	
   6  7  8 	2 	180.0 	35.0 	
   7  8  9 	2 	180.0 	35.0 	
   4 10 11 	2 	180.0 	35.0 	
  10 11 12 	2 	180.0 	35.0 	
  11 12 13 	2 	180.0 	35.0 	
  12 13 14 	2 	180.0 	35.0 	

 
;;;;;; Martini lipid topology for di-C16:3-C18:3 PS (DFPS)
;
; Description:
;   A general model phosphatidylserine (PS) lipid corresponding to atomistic e.g. C18:3(6c,9c,12c) dioctadecatrienoyl tails.
; Parameterization:
;   This topology follows the standard Martini 3 lipid definitions for building blocks.  Further optimization in the bonded parameters are currently on development.
;
;@INSANE alhead=S P, allink=G G, altail=CDDD CDDD, alname=DFPS, charge=-1.0
;@RESNTEST DFP==DFPS if: atoms[0]==CNO
;@BEADS CNO PO4 GL1 GL2 C1A D2A D3A D4A C1B D2B D3B D4B 
;@BONDS CNO-PO4 PO4-GL1 GL1-GL2 GL1-C1A C1A-D2A D2A-D3A D3A-D4A GL2-C1B C1B-D2B D2B-D3B D3B-D4B 
;

[moleculetype]
; molname      nrexcl
  DFPS          1

[atoms]
; id 	type 	resnr 	residu 	atom 	cgnr 	charge
   1 	P6 	 1 	DFPS 	CNO 	 1 	0.0 	
   2 	Q5 	 1 	DFPS 	PO4 	 2 	-1.0 	
   3 	SN4a	 1 	DFPS 	GL1 	 3 	0 	
   4 	N4a	 1 	DFPS 	GL2 	 4 	0 	
   5 	C1 	 1 	DFPS 	C1A 	 5 	0 	
   6 	C4h	 1 	DFPS 	D2A 	 6 	0 	
   7 	C4h	 1 	DFPS 	D3A 	 7 	0 	
   8 	C4h	 1 	DFPS 	D4A 	 8 	0 	
   9 	C1 	 1 	DFPS 	C1B 	 9 	0 	
  10 	C4h	 1 	DFPS 	D2B 	10 	0 	
  11 	C4h	 1 	DFPS 	D3B 	11 	0 	
  12 	C4h	 1 	DFPS 	D4B 	12 	0 	

[bonds]
;  i  j 	funct 	length 	force.c.
   1  2 	1 	0.385 	8000 	
   2  3 	1 	0.42 	1350 	
   3  4 	1 	0.312	2500 	
   3  5 	1 	0.47 	5000 	
   5  6 	1 	0.47 	3800 	
   6  7 	1 	0.47 	3800 	
   7  8 	1 	0.47 	3800 	
   4  9 	1 	0.47 	3600 	
   9 10 	1 	0.47 	3800 	
  10 11 	1 	0.47 	3800 	
  11 12 	1 	0.47 	3800 	

[angles]
;  i  j  k 	funct 	angle 	force.c.
   2  3  4 	2 	108.0 	21.5 	
   2  3  5 	2 	139.1   31.2 	
   3  5  6 	2 	180.0 	35.0 	
   5  6  7 	2 	100.0 	10.0 	
   6  7  8 	2 	100.0 	10.0 	
   4  9 10 	2 	180.0 	35.0 	
   9 10 11 	2 	100.0 	10.0 	
  10 11 12 	2 	100.0 	10.0 	

 
;;;;;; Martini lipid topology for di-C20:1-C22:1 PS (DGPS)
;
; Description:
;   A general model phosphatidylserine (PS) lipid corresponding to atomistic e.g. C20:1(11c) di-gondoic acid, 
;   C22:1(13c) dierucoyl tails.
; Parameterization:
;   This topology follows the standard Martini 3 lipid definitions for building blocks.  Further optimization in the bonded parameters are currently on development.
;
;@INSANE alhead=S P, allink=G G, altail=CCDCC CCDCC, alname=DGPS, charge=-1.0
;@RESNTEST DGP==DGPS if: atoms[0]==CNO
;@BEADS CNO PO4 GL1 GL2 C1A C2A D3A C4A C4A C1B C2B D3B C4B C4B 
;@BONDS CNO-PO4 PO4-GL1 GL1-GL2 GL1-C1A C1A-C2A C2A-D3A D3A-C4A C4A-C4A GL2-C1B C1B-C2B C2B-D3B D3B-C4B C4B-C4B 
;

[moleculetype]
; molname      nrexcl
  DGPS          1

[atoms]
; id 	type 	resnr 	residu 	atom 	cgnr 	charge
   1 	P6 	 1 	DGPS 	CNO 	 1 	0.0 	
   2 	Q5 	 1 	DGPS 	PO4 	 2 	-1.0 	
   3 	SN4a	 1 	DGPS 	GL1 	 3 	0 	
   4 	N4a	 1 	DGPS 	GL2 	 4 	0 	
   5 	C1 	 1 	DGPS 	C1A 	 5 	0 	
   6 	C1 	 1 	DGPS 	C2A 	 6 	0 	
   7 	C4h	 1 	DGPS 	D3A 	 7 	0 	
   8 	C1 	 1 	DGPS 	C4A 	 8 	0 	
   9 	C1 	 1 	DGPS 	C4A 	 9 	0 	
  10 	C1 	 1 	DGPS 	C1B 	10 	0 	
  11 	C1 	 1 	DGPS 	C2B 	11 	0 	
  12 	C4h	 1 	DGPS 	D3B 	12 	0 	
  13 	C1 	 1 	DGPS 	C4B 	13 	0 	
  14 	C1 	 1 	DGPS 	C4B 	14 	0 	

[bonds]
;  i  j 	funct 	length 	force.c.
   1  2 	1 	0.385 	8000 	
   2  3 	1 	0.42 	1350 	
   3  4 	1 	0.312	2500 	
   3  5 	1 	0.47 	5000 	
   5  6 	1 	0.47 	3800 	
   6  7 	1 	0.47 	3800 	
   7  8 	1 	0.47 	3800 	
   8  9 	1 	0.47 	3800 	
   4 10 	1 	0.47 	3600 	
  10 11 	1 	0.47 	3800 	
  11 12 	1 	0.47 	3800 	
  12 13 	1 	0.47 	3800 	
  13 14 	1 	0.47 	3800 	

[angles]
;  i  j  k 	funct 	angle 	force.c.
   2  3  4 	2 	108.0 	21.5 	
   2  3  5 	2 	139.1   31.2 	
   3  5  6 	2 	180.0 	35.0 	
   5  6  7 	2 	180.0 	35.0 	
   6  7  8 	2 	120.0 	35.0 	
   7  8  9 	2 	180.0 	35.0 	
   4 10 11 	2 	180.0 	35.0 	
  10 11 12 	2 	180.0 	35.0 	
  11 12 13 	2 	120.0 	35.0 	
  12 13 14 	2 	180.0 	35.0 	

 
;;;;;; Martini lipid topology for di-C16:2-C18:2 PS (DIPS)
;
; Description:
;   A general model phosphatidylserine (PS) lipid corresponding to atomistic e.g. C18:2(9c,12c) dilinoleoyl (DLPS or DLiPS) tails.
; Parameterization:
;   This topology follows the standard Martini 3 lipid definitions for building blocks.  Further optimization in the bonded parameters are currently on development.
;
;@INSANE alhead=S P, allink=G G, altail=CDDC CDDC, alname=DIPS, charge=-1.0
;@RESNTEST DIP==DIPS if: atoms[0]==CNO
;@BEADS CNO PO4 GL1 GL2 C1A D2A D3A C4A C1B D2B D3B C4B 
;@BONDS CNO-PO4 PO4-GL1 GL1-GL2 GL1-C1A C1A-D2A D2A-D3A D3A-C4A GL2-C1B C1B-D2B D2B-D3B D3B-C4B 
;

[moleculetype]
; molname      nrexcl
  DIPS          1

[atoms]
; id 	type 	resnr 	residu 	atom 	cgnr 	charge
   1 	P6 	 1 	DIPS 	CNO 	 1 	0.0 	
   2 	Q5 	 1 	DIPS 	PO4 	 2 	-1.0 	
   3 	SN4a	 1 	DIPS 	GL1 	 3 	0 	
   4 	N4a	 1 	DIPS 	GL2 	 4 	0 	
   5 	C1 	 1 	DIPS 	C1A 	 5 	0 	
   6 	C4h	 1 	DIPS 	D2A 	 6 	0 	
   7 	C4h	 1 	DIPS 	D3A 	 7 	0 	
   8 	C1 	 1 	DIPS 	C4A 	 8 	0 	
   9 	C1 	 1 	DIPS 	C1B 	 9 	0 	
  10 	C4h	 1 	DIPS 	D2B 	10 	0 	
  11 	C4h	 1 	DIPS 	D3B 	11 	0 	
  12 	C1 	 1 	DIPS 	C4B 	12 	0 	

[bonds]
;  i  j 	funct 	length 	force.c.
   1  2 	1 	0.385 	8000 	
   2  3 	1 	0.42 	1350 	
   3  4 	1 	0.312	2500 	
   3  5 	1 	0.47 	5000 	
   5  6 	1 	0.47 	3800 	
   6  7 	1 	0.47 	3800 	
   7  8 	1 	0.47 	3800 	
   4  9 	1 	0.47 	3600 	
   9 10 	1 	0.47 	3800 	
  10 11 	1 	0.47 	3800 	
  11 12 	1 	0.47 	3800 	

[angles]
;  i  j  k 	funct 	angle 	force.c.
   2  3  4 	2 	108.0 	21.5 	
   2  3  5 	2 	139.1   31.2 	
   3  5  6 	2 	180.0 	35.0 	
   5  6  7 	2 	100.0 	10.0 	
   6  7  8 	2 	120.0 	35.0 	
   4  9 10 	2 	180.0 	35.0 	
   9 10 11 	2 	100.0 	10.0 	
  10 11 12 	2 	120.0 	35.0 	

 
;;;;;; Martini lipid topology for di-C12:0-C14:0 PS (DLPS)
;
; Description:
;   A general model phosphatidylserine (PS) lipid corresponding to atomistic C12:0 dilauroyl (DLPS) - 
;   C14:0 dimyristoyl (DMPS) tails.
; Parameterization:
;   This topology follows the standard Martini 3 lipid definitions for building blocks.  Further optimization in the bonded parameters are currently on development.
;
;@INSANE alhead=S P, allink=G G, altail=CCC CCC, alname=DLPS, charge=-1.0
;@RESNTEST DLP==DLPS if: atoms[0]==CNO
;@BEADS CNO PO4 GL1 GL2 C1A C2A C3A C1B C2B C3B 
;@BONDS CNO-PO4 PO4-GL1 GL1-GL2 GL1-C1A C1A-C2A C2A-C3A GL2-C1B C1B-C2B C2B-C3B 
;

[moleculetype]
; molname      nrexcl
  DLPS          1

[atoms]
; id 	type 	resnr 	residu 	atom 	cgnr 	charge
   1 	P6 	 1 	DLPS 	CNO 	 1 	0.0 	
   2 	Q5 	 1 	DLPS 	PO4 	 2 	-1.0 	
   3 	SN4a	 1 	DLPS 	GL1 	 3 	0 	
   4 	N4a	 1 	DLPS 	GL2 	 4 	0 	
   5 	C1 	 1 	DLPS 	C1A 	 5 	0 	
   6 	C1 	 1 	DLPS 	C2A 	 6 	0 	
   7 	C1 	 1 	DLPS 	C3A 	 7 	0 	
   8 	C1 	 1 	DLPS 	C1B 	 8 	0 	
   9 	C1 	 1 	DLPS 	C2B 	 9 	0 	
  10 	C1 	 1 	DLPS 	C3B 	10 	0 	

[bonds]
;  i  j 	funct 	length 	force.c.
   1  2 	1 	0.385 	8000 	
   2  3 	1 	0.42 	1350 	
   3  4 	1 	0.312	2500 	
   3  5 	1 	0.47 	5000 	
   5  6 	1 	0.47 	3800 	
   6  7 	1 	0.47 	3800 	
   4  8 	1 	0.47 	3600 	
   8  9 	1 	0.47 	3800 	
   9 10 	1 	0.47 	3800 	

[angles]
;  i  j  k 	funct 	angle 	force.c.
   2  3  4 	2 	108.0 	21.5 	
   2  3  5 	2 	139.1   31.2 	
   3  5  6 	2 	180.0 	35.0 	
   5  6  7 	2 	180.0 	35.0 	
   4  8  9 	2 	180.0 	35.0 	
   8  9 10 	2 	180.0 	35.0 	

 
;;;;;; Martini lipid topology for di-C24:1-C26:1 PS (DNPS)
;
; Description:
;   A general model phosphatidylserine (PS) lipid corresponding to atomistic e.g. C24:1(9c) di-nervonic acid, C26:1(9c) tails.
; Parameterization:
;   This topology follows the standard Martini 3 lipid definitions for building blocks.  Further optimization in the bonded parameters are currently on development.
;
;@INSANE alhead=S P, allink=G G, altail=CCCDCC CCCDCC, alname=DNPS, charge=-1.0
;@RESNTEST DNP==DNPS if: atoms[0]==CNO
;@BEADS CNO PO4 GL1 GL2 C1A C2A C3A D4A C4A C6A C1B C2B C3B D4B C4B C6B 
;@BONDS CNO-PO4 PO4-GL1 GL1-GL2 GL1-C1A C1A-C2A C2A-C3A C3A-D4A D4A-C4A C4A-C6A GL2-C1B C1B-C2B C2B-C3B C3B-D4B D4B-C4B C4B-C6B 
;

[moleculetype]
; molname      nrexcl
  DNPS          1

[atoms]
; id 	type 	resnr 	residu 	atom 	cgnr 	charge
   1 	P6 	 1 	DNPS 	CNO 	 1 	0.0 	
   2 	Q5 	 1 	DNPS 	PO4 	 2 	-1.0 	
   3 	SN4a	 1 	DNPS 	GL1 	 3 	0 	
   4 	N4a	 1 	DNPS 	GL2 	 4 	0 	
   5 	C1 	 1 	DNPS 	C1A 	 5 	0 	
   6 	C1 	 1 	DNPS 	C2A 	 6 	0 	
   7 	C1 	 1 	DNPS 	C3A 	 7 	0 	
   8 	C4h	 1 	DNPS 	D4A 	 8 	0 	
   9 	C1 	 1 	DNPS 	C4A 	 9 	0 	
  10 	C1 	 1 	DNPS 	C6A 	10 	0 	
  11 	C1 	 1 	DNPS 	C1B 	11 	0 	
  12 	C1 	 1 	DNPS 	C2B 	12 	0 	
  13 	C1 	 1 	DNPS 	C3B 	13 	0 	
  14 	C4h	 1 	DNPS 	D4B 	14 	0 	
  15 	C1 	 1 	DNPS 	C4B 	15 	0 	
  16 	C1 	 1 	DNPS 	C6B 	16 	0 	

[bonds]
;  i  j 	funct 	length 	force.c.
   1  2 	1 	0.385 	8000 	
   2  3 	1 	0.42 	1350 	
   3  4 	1 	0.312	2500 	
   3  5 	1 	0.47 	5000 	
   5  6 	1 	0.47 	3800 	
   6  7 	1 	0.47 	3800 	
   7  8 	1 	0.47 	3800 	
   8  9 	1 	0.47 	3800 	
   9 10 	1 	0.47 	3800 	
   4 11 	1 	0.47 	3600 	
  11 12 	1 	0.47 	3800 	
  12 13 	1 	0.47 	3800 	
  13 14 	1 	0.47 	3800 	
  14 15 	1 	0.47 	3800 	
  15 16 	1 	0.47 	3800 	

[angles]
;  i  j  k 	funct 	angle 	force.c.
   2  3  4 	2 	108.0 	21.5 	
   2  3  5 	2 	139.1   31.2 	
   3  5  6 	2 	180.0 	35.0 	
   5  6  7 	2 	180.0 	35.0 	
   6  7  8 	2 	180.0 	35.0 	
   7  8  9 	2 	120.0 	35.0 	
   8  9 10 	2 	180.0 	35.0 	
   4 11 12 	2 	180.0 	35.0 	
  11 12 13 	2 	180.0 	35.0 	
  12 13 14 	2 	180.0 	35.0 	
  13 14 15 	2 	120.0 	35.0 	
  14 15 16 	2 	180.0 	35.0 	

 
;;;;;; Martini lipid topology for di-C16:1-C18:1 PS (DOPS)
;
; Description:
;   A general model phosphatidylserine (PS) lipid corresponding to atomistic e.g. C16:1(9c), C18:1(9c) dioleoyl (DOPS) tails.
; Parameterization:
;   This topology follows the standard Martini 3 lipid definitions for building blocks.  Further optimization in the bonded parameters are currently on development.
;
;@INSANE alhead=S P, allink=G G, altail=CDCC CDCC, alname=DOPS, charge=-1.0
;@RESNTEST DOP==DOPS if: atoms[0]==CNO
;@BEADS CNO PO4 GL1 GL2 C1A D2A C3A C4A C1B D2B C3B C4B 
;@BONDS CNO-PO4 PO4-GL1 GL1-GL2 GL1-C1A C1A-D2A D2A-C3A C3A-C4A GL2-C1B C1B-D2B D2B-C3B C3B-C4B 
;

[moleculetype]
; molname      nrexcl
  DOPS          1

[atoms]
; id 	type 	resnr 	residu 	atom 	cgnr 	charge
   1 	P6 	 1 	DOPS 	CNO 	 1 	0.0 	
   2 	Q5 	 1 	DOPS 	PO4 	 2 	-1.0 	
   3 	SN4a	 1 	DOPS 	GL1 	 3 	0 	
   4 	N4a	 1 	DOPS 	GL2 	 4 	0 	
   5 	C1 	 1 	DOPS 	C1A 	 5 	0 	
   6 	C4h	 1 	DOPS 	D2A 	 6 	0 	
   7 	C1 	 1 	DOPS 	C3A 	 7 	0 	
   8 	C1 	 1 	DOPS 	C4A 	 8 	0 	
   9 	C1 	 1 	DOPS 	C1B 	 9 	0 	
  10 	C4h	 1 	DOPS 	D2B 	10 	0 	
  11 	C1 	 1 	DOPS 	C3B 	11 	0 	
  12 	C1 	 1 	DOPS 	C4B 	12 	0 	

[bonds]
;  i  j 	funct 	length 	force.c.
   1  2 	1 	0.385 	8000 	
   2  3 	1 	0.42 	1350 	
   3  4 	1 	0.312	2500 	
   3  5 	1 	0.47 	5000 	
   5  6 	1 	0.47 	3800 	
   6  7 	1 	0.47 	3800 	
   7  8 	1 	0.47 	3800 	
   4  9 	1 	0.47 	3600 	
   9 10 	1 	0.47 	3800 	
  10 11 	1 	0.47 	3800 	
  11 12 	1 	0.47 	3800 	

[angles]
;  i  j  k 	funct 	angle 	force.c.
   2  3  4 	2 	108.0 	21.5 	
   2  3  5 	2 	139.1   31.2 	
   3  5  6 	2 	180.0 	35.0 	
   5  6  7 	2 	120.0 	35.0 	
   6  7  8 	2 	180.0 	35.0 	
   4  9 10 	2 	180.0 	35.0 	
   9 10 11 	2 	120.0 	35.0 	
  10 11 12 	2 	180.0 	35.0 	

 
;;;;;; Martini lipid topology for di-C16:0-C18:0 PS (DPPS)
;
; Description:
;   A general model phosphatidylserine (PS) lipid corresponding to atomistic C16:0 dipalmitoyl (DPPS) - 
;   C18:0 distearoyl (DSPS) tails.
; Parameterization:
;   This topology follows the standard Martini 3 lipid definitions for building blocks.  Further optimization in the bonded parameters are currently on development.
;
;@INSANE alhead=S P, allink=G G, altail=CCCC CCCC, alname=DPPS, charge=-1.0
;@RESNTEST DPP==DPPS if: atoms[0]==CNO
;@BEADS CNO PO4 GL1 GL2 C1A C2A C3A C4A C1B C2B C3B C4B 
;@BONDS CNO-PO4 PO4-GL1 GL1-GL2 GL1-C1A C1A-C2A C2A-C3A C3A-C4A GL2-C1B C1B-C2B C2B-C3B C3B-C4B 
;

[moleculetype]
; molname      nrexcl
  DPPS          1

[atoms]
; id 	type 	resnr 	residu 	atom 	cgnr 	charge
   1 	P6 	 1 	DPPS 	CNO 	 1 	0.0 	
   2 	Q5 	 1 	DPPS 	PO4 	 2 	-1.0 	
   3 	SN4a	 1 	DPPS 	GL1 	 3 	0 	
   4 	N4a	 1 	DPPS 	GL2 	 4 	0 	
   5 	C1 	 1 	DPPS 	C1A 	 5 	0 	
   6 	C1 	 1 	DPPS 	C2A 	 6 	0 	
   7 	C1 	 1 	DPPS 	C3A 	 7 	0 	
   8 	C1 	 1 	DPPS 	C4A 	 8 	0 	
   9 	C1 	 1 	DPPS 	C1B 	 9 	0 	
  10 	C1 	 1 	DPPS 	C2B 	10 	0 	
  11 	C1 	 1 	DPPS 	C3B 	11 	0 	
  12 	C1 	 1 	DPPS 	C4B 	12 	0 	

[bonds]
;  i  j 	funct 	length 	force.c.
   1  2 	1 	0.385 	8000 	
   2  3 	1 	0.42 	1350 	
   3  4 	1 	0.312	2500 	
   3  5 	1 	0.47 	5000 	
   5  6 	1 	0.47 	3800 	
   6  7 	1 	0.47 	3800 	
   7  8 	1 	0.47 	3800 	
   4  9 	1 	0.47 	3600 	
   9 10 	1 	0.47 	3800 	
  10 11 	1 	0.47 	3800 	
  11 12 	1 	0.47 	3800 	

[angles]
;  i  j  k 	funct 	angle 	force.c.
   2  3  4 	2 	108.0 	21.5 	
   2  3  5 	2 	139.1   31.2 	
   3  5  6 	2 	180.0 	35.0 	
   5  6  7 	2 	180.0 	35.0 	
   6  7  8 	2 	180.0 	35.0 	
   4  9 10 	2 	180.0 	35.0 	
   9 10 11 	2 	180.0 	35.0 	
  10 11 12 	2 	180.0 	35.0 	

 
;;;;;; Martini lipid topology for di-C24:6-C26:6 PS (DRPS)
;
; Description:
;   A general model phosphatidylserine (PS) lipid corresponding to atomistic e.g. C24:6(6c,9c,12c,15c,18c,21c) nisinic acid tails.
; Parameterization:
;   This topology follows the standard Martini 3 lipid definitions for building blocks.  Further optimization in the bonded parameters are currently on development.
;
;@INSANE alhead=S P, allink=G G, altail=DDDDDD DDDDDD, alname=DRPS, charge=-1.0
;@RESNTEST DRP==DRPS if: atoms[0]==CNO
;@BEADS CNO PO4 GL1 GL2 D1A D2A D3A D4A D5A D6A D1B D2B D3B D4B D5B D6B 
;@BONDS CNO-PO4 PO4-GL1 GL1-GL2 GL1-D1A D1A-D2A D2A-D3A D3A-D4A D4A-D5A D5A-D6A GL2-D1B D1B-D2B D2B-D3B D3B-D4B D4B-D5B D5B-D6B 
;

[moleculetype]
; molname      nrexcl
  DRPS          1

[atoms]
; id 	type 	resnr 	residu 	atom 	cgnr 	charge
   1 	P6 	 1 	DRPS 	CNO 	 1 	0.0 	
   2 	Q5 	 1 	DRPS 	PO4 	 2 	-1.0 	
   3 	SN4a	 1 	DRPS 	GL1 	 3 	0 	
   4 	N4a	 1 	DRPS 	GL2 	 4 	0 	
   5 	C4h	 1 	DRPS 	D1A 	 5 	0 	
   6 	C4h	 1 	DRPS 	D2A 	 6 	0 	
   7 	C4h	 1 	DRPS 	D3A 	 7 	0 	
   8 	C4h	 1 	DRPS 	D4A 	 8 	0 	
   9 	C4h	 1 	DRPS 	D5A 	 9 	0 	
  10 	C4h	 1 	DRPS 	D6A 	10 	0 	
  11 	C4h	 1 	DRPS 	D1B 	11 	0 	
  12 	C4h	 1 	DRPS 	D2B 	12 	0 	
  13 	C4h	 1 	DRPS 	D3B 	13 	0 	
  14 	C4h	 1 	DRPS 	D4B 	14 	0 	
  15 	C4h	 1 	DRPS 	D5B 	15 	0 	
  16 	C4h	 1 	DRPS 	D6B 	16 	0 	

[bonds]
;  i  j 	funct 	length 	force.c.
   1  2 	1 	0.385 	8000 	
   2  3 	1 	0.42 	1350 	
   3  4 	1 	0.312	2500 	
   3  5 	1 	0.47 	5000 	
   5  6 	1 	0.47 	3800 	
   6  7 	1 	0.47 	3800 	
   7  8 	1 	0.47 	3800 	
   8  9 	1 	0.47 	3800 	
   9 10 	1 	0.47 	3800 	
   4 11 	1 	0.47 	3600 	
  11 12 	1 	0.47 	3800 	
  12 13 	1 	0.47 	3800 	
  13 14 	1 	0.47 	3800 	
  14 15 	1 	0.47 	3800 	
  15 16 	1 	0.47 	3800 	

[angles]
;  i  j  k 	funct 	angle 	force.c.
   2  3  4 	2 	108.0 	21.5 	
   2  3  5 	2 	139.1   31.2 	
   3  5  6 	2 	100.0 	10.0 	
   5  6  7 	2 	100.0 	10.0 	
   6  7  8 	2 	100.0 	10.0 	
   7  8  9 	2 	100.0 	10.0 	
   8  9 10 	2 	100.0 	10.0 	
   4 11 12 	2 	100.0 	10.0 	
  11 12 13 	2 	100.0 	10.0 	
  12 13 14 	2 	100.0 	10.0 	
  13 14 15 	2 	100.0 	10.0 	
  14 15 16 	2 	100.0 	10.0 	

 
;;;;;; Martini lipid topology for di-C08:0-C10:0 PS (DTPS)
;
; Description:
;   A general model phosphatidylserine (PS) lipid corresponding to atomistic C8:0 dioctanoyl - C10:0 didecanoyl tails.
; Parameterization:
;   This topology follows the standard Martini 3 lipid definitions for building blocks.  Further optimization in the bonded parameters are currently on development.
;
;@INSANE alhead=S P, allink=G G, altail=CC CC, alname=DTPS, charge=-1.0
;@RESNTEST DTP==DTPS if: atoms[0]==CNO
;@BEADS CNO PO4 GL1 GL2 C1A C2A C1B C2B 
;@BONDS CNO-PO4 PO4-GL1 GL1-GL2 GL1-C1A C1A-C2A GL2-C1B C1B-C2B 
;

[moleculetype]
; molname      nrexcl
  DTPS          1

[atoms]
; id 	type 	resnr 	residu 	atom 	cgnr 	charge
   1 	P6 	 1 	DTPS 	CNO 	 1 	0.0 	
   2 	Q5 	 1 	DTPS 	PO4 	 2 	-1.0 	
   3 	SN4a	 1 	DTPS 	GL1 	 3 	0 	
   4 	N4a	 1 	DTPS 	GL2 	 4 	0 	
   5 	C1 	 1 	DTPS 	C1A 	 5 	0 	
   6 	C1 	 1 	DTPS 	C2A 	 6 	0 	
   7 	C1 	 1 	DTPS 	C1B 	 7 	0 	
   8 	C1 	 1 	DTPS 	C2B 	 8 	0 	

[bonds]
;  i  j 	funct 	length 	force.c.
   1  2 	1 	0.385 	8000 	
   2  3 	1 	0.42 	1350 	
   3  4 	1 	0.312	2500 	
   3  5 	1 	0.47 	5000 	
   5  6 	1 	0.47 	3800 	
   4  7 	1 	0.47 	5000 	
   7  8 	1 	0.47 	3800 	

[angles]
;  i  j  k 	funct 	angle 	force.c.
   2  3  4 	2 	108.0 	21.5 	
   2  3  5 	2 	139.1   31.2 	
   3  5  6 	2 	180.0 	35.0 	
   4  7  8 	2 	180.0 	35.0 	

 
;;;;;; Martini lipid topology for di-C20:5-C22:6 PS (DUPS)
;
; Description:
;   A general model phosphatidylserine (PS) lipid corresponding to atomistic e.g. C22:6(4c,7c,10c,13c,16c,19c) 
;   di-docosahexaenoic acid tails.
; Parameterization:
;   This topology follows the standard Martini 3 lipid definitions for building blocks.  Further optimization in the bonded parameters are currently on development.
;
;@INSANE alhead=S P, allink=G G, altail=DDDDD DDDDD, alname=DUPS, charge=-1.0
;@RESNTEST DUP==DUPS if: atoms[0]==CNO
;@BEADS CNO PO4 GL1 GL2 D1A D2A D3A D4A D5A D1B D2B D3B D4B D5B 
;@BONDS CNO-PO4 PO4-GL1 GL1-GL2 GL1-D1A D1A-D2A D2A-D3A D3A-D4A D4A-D5A GL2-D1B D1B-D2B D2B-D3B D3B-D4B D4B-D5B 
;

[moleculetype]
; molname      nrexcl
  DUPS          1

[atoms]
; id 	type 	resnr 	residu 	atom 	cgnr 	charge
   1 	P6 	 1 	DUPS 	CNO 	 1 	0.0 	
   2 	Q5 	 1 	DUPS 	PO4 	 2 	-1.0 	
   3 	SN4a	 1 	DUPS 	GL1 	 3 	0 	
   4 	N4a	 1 	DUPS 	GL2 	 4 	0 	
   5 	C4h	 1 	DUPS 	D1A 	 5 	0 	
   6 	C4h	 1 	DUPS 	D2A 	 6 	0 	
   7 	C4h	 1 	DUPS 	D3A 	 7 	0 	
   8 	C4h	 1 	DUPS 	D4A 	 8 	0 	
   9 	C4h	 1 	DUPS 	D5A 	 9 	0 	
  10 	C4h	 1 	DUPS 	D1B 	10 	0 	
  11 	C4h	 1 	DUPS 	D2B 	11 	0 	
  12 	C4h	 1 	DUPS 	D3B 	12 	0 	
  13 	C4h	 1 	DUPS 	D4B 	13 	0 	
  14 	C4h	 1 	DUPS 	D5B 	14 	0 	

[bonds]
;  i  j 	funct 	length 	force.c.
   1  2 	1 	0.385 	8000 	
   2  3 	1 	0.42 	1350 	
   3  4 	1 	0.312	2500 	
   3  5 	1 	0.47 	5000 	
   5  6 	1 	0.47 	3800 	
   6  7 	1 	0.47 	3800 	
   7  8 	1 	0.47 	3800 	
   8  9 	1 	0.47 	3800 	
   4 10 	1 	0.47 	3600 	
  10 11 	1 	0.47 	3800 	
  11 12 	1 	0.47 	3800 	
  12 13 	1 	0.47 	3800 	
  13 14 	1 	0.47 	3800 	

[angles]
;  i  j  k 	funct 	angle 	force.c.
   2  3  4 	2 	108.0 	21.5 	
   2  3  5 	2 	139.1   31.2 	
   3  5  6 	2 	100.0 	10.0 	
   5  6  7 	2 	100.0 	10.0 	
   6  7  8 	2 	100.0 	10.0 	
   7  8  9 	2 	100.0 	10.0 	
   4 10 11 	2 	100.0 	10.0 	
  10 11 12 	2 	100.0 	10.0 	
  11 12 13 	2 	100.0 	10.0 	
  12 13 14 	2 	100.0 	10.0 	

 
;;;;;; Martini lipid topology for di-C16:1-C18:1 PS (DVPS)
;
; Description:
;   A general model phosphatidylserine (PS) lipid corresponding to atomistic e.g. C16:1(11c), C18:1(11c), C18:1(12c) tails.
; Parameterization:
;   This topology follows the standard Martini 3 lipid definitions for building blocks.  Further optimization in the bonded parameters are currently on development.
;
;@INSANE alhead=S P, allink=G G, altail=CCDC CCDC, alname=DVPS, charge=-1.0
;@RESNTEST DVP==DVPS if: atoms[0]==CNO
;@BEADS CNO PO4 GL1 GL2 C1A C2A D3A C4A C1B C2B D3B C4B 
;@BONDS CNO-PO4 PO4-GL1 GL1-GL2 GL1-C1A C1A-C2A C2A-D3A D3A-C4A GL2-C1B C1B-C2B C2B-D3B D3B-C4B 
;

[moleculetype]
; molname      nrexcl
  DVPS          1

[atoms]
; id 	type 	resnr 	residu 	atom 	cgnr 	charge
   1 	P6 	 1 	DVPS 	CNO 	 1 	0.0 	
   2 	Q5 	 1 	DVPS 	PO4 	 2 	-1.0 	
   3 	SN4a	 1 	DVPS 	GL1 	 3 	0 	
   4 	N4a	 1 	DVPS 	GL2 	 4 	0 	
   5 	C1 	 1 	DVPS 	C1A 	 5 	0 	
   6 	C1 	 1 	DVPS 	C2A 	 6 	0 	
   7 	C4h	 1 	DVPS 	D3A 	 7 	0 	
   8 	C1 	 1 	DVPS 	C4A 	 8 	0 	
   9 	C1 	 1 	DVPS 	C1B 	 9 	0 	
  10 	C1 	 1 	DVPS 	C2B 	10 	0 	
  11 	C4h	 1 	DVPS 	D3B 	11 	0 	
  12 	C1 	 1 	DVPS 	C4B 	12 	0 	

[bonds]
;  i  j 	funct 	length 	force.c.
   1  2 	1 	0.385 	8000 	
   2  3 	1 	0.42 	1350 	
   3  4 	1 	0.312	2500 	
   3  5 	1 	0.47 	5000 	
   5  6 	1 	0.47 	3800 	
   6  7 	1 	0.47 	3800 	
   7  8 	1 	0.47 	3800 	
   4  9 	1 	0.47 	3600 	
   9 10 	1 	0.47 	3800 	
  10 11 	1 	0.47 	3800 	
  11 12 	1 	0.47 	3800 	

[angles]
;  i  j  k 	funct 	angle 	force.c.
   2  3  4 	2 	108.0 	21.5 	
   2  3  5 	2 	139.1   31.2 	
   3  5  6 	2 	180.0 	35.0 	
   5  6  7 	2 	180.0 	35.0 	
   6  7  8 	2 	120.0 	35.0 	
   4  9 10 	2 	180.0 	35.0 	
   9 10 11 	2 	180.0 	35.0 	
  10 11 12 	2 	120.0 	35.0 	

 
;;;;;; Martini lipid topology for di-C24:0-C26:0 PS (DXPS)
;
; Description:
;   A general model phosphatidylserine (PS) lipid corresponding to atomistic C24:0 dilignoceroyl - C26:0 dihexacosanoyl tails.
; Parameterization:
;   This topology follows the standard Martini 3 lipid definitions for building blocks.  Further optimization in the bonded parameters are currently on development.
;
;@INSANE alhead=S P, allink=G G, altail=CCCCCC CCCCCC, alname=DXPS, charge=-1.0
;@RESNTEST DXP==DXPS if: atoms[0]==CNO
;@BEADS CNO PO4 GL1 GL2 C1A C2A C3A C4A C4A C6A C1B C2B C3B C4B C4B C6B 
;@BONDS CNO-PO4 PO4-GL1 GL1-GL2 GL1-C1A C1A-C2A C2A-C3A C3A-C4A C4A-C4A C4A-C6A GL2-C1B C1B-C2B C2B-C3B C3B-C4B C4B-C4B C4B-C6B 
;

[moleculetype]
; molname      nrexcl
  DXPS          1

[atoms]
; id 	type 	resnr 	residu 	atom 	cgnr 	charge
   1 	P6 	 1 	DXPS 	CNO 	 1 	0.0 	
   2 	Q5 	 1 	DXPS 	PO4 	 2 	-1.0 	
   3 	SN4a	 1 	DXPS 	GL1 	 3 	0 	
   4 	N4a	 1 	DXPS 	GL2 	 4 	0 	
   5 	C1 	 1 	DXPS 	C1A 	 5 	0 	
   6 	C1 	 1 	DXPS 	C2A 	 6 	0 	
   7 	C1 	 1 	DXPS 	C3A 	 7 	0 	
   8 	C1 	 1 	DXPS 	C4A 	 8 	0 	
   9 	C1 	 1 	DXPS 	C4A 	 9 	0 	
  10 	C1 	 1 	DXPS 	C6A 	10 	0 	
  11 	C1 	 1 	DXPS 	C1B 	11 	0 	
  12 	C1 	 1 	DXPS 	C2B 	12 	0 	
  13 	C1 	 1 	DXPS 	C3B 	13 	0 	
  14 	C1 	 1 	DXPS 	C4B 	14 	0 	
  15 	C1 	 1 	DXPS 	C4B 	15 	0 	
  16 	C1 	 1 	DXPS 	C6B 	16 	0 	

[bonds]
;  i  j 	funct 	length 	force.c.
   1  2 	1 	0.385 	8000 	
   2  3 	1 	0.42 	1350 	
   3  4 	1 	0.312	2500 	
   3  5 	1 	0.47 	5000 	
   5  6 	1 	0.47 	3800 	
   6  7 	1 	0.47 	3800 	
   7  8 	1 	0.47 	3800 	
   8  9 	1 	0.47 	3800 	
   9 10 	1 	0.47 	3800 	
   4 11 	1 	0.47 	3600 	
  11 12 	1 	0.47 	3800 	
  12 13 	1 	0.47 	3800 	
  13 14 	1 	0.47 	3800 	
  14 15 	1 	0.47 	3800 	
  15 16 	1 	0.47 	3800 	

[angles]
;  i  j  k 	funct 	angle 	force.c.
   2  3  4 	2 	108.0 	21.5 	
   2  3  5 	2 	139.1   31.2 	
   3  5  6 	2 	180.0 	35.0 	
   5  6  7 	2 	180.0 	35.0 	
   6  7  8 	2 	180.0 	35.0 	
   7  8  9 	2 	180.0 	35.0 	
   8  9 10 	2 	180.0 	35.0 	
   4 11 12 	2 	180.0 	35.0 	
  11 12 13 	2 	180.0 	35.0 	
  12 13 14 	2 	180.0 	35.0 	
  13 14 15 	2 	180.0 	35.0 	
  14 15 16 	2 	180.0 	35.0 	

 
;;;;;; Martini lipid topology for di-C12:1-C14:1 PS (DYPS)
;
; Description:
;   A general model phosphatidylserine (PS) lipid corresponding to atomistic e.g. C12:1, C14:1(9c) dimyristoleoyl tails.
; Parameterization:
;   This topology follows the standard Martini 3 lipid definitions for building blocks.  Further optimization in the bonded parameters are currently on development.
;
;@INSANE alhead=S P, allink=G G, altail=CDC CDC, alname=DYPS, charge=-1.0
;@RESNTEST DYP==DYPS if: atoms[0]==CNO
;@BEADS CNO PO4 GL1 GL2 C1A D2A C3A C1B D2B C3B 
;@BONDS CNO-PO4 PO4-GL1 GL1-GL2 GL1-C1A C1A-D2A D2A-C3A GL2-C1B C1B-D2B D2B-C3B 
;

[moleculetype]
; molname      nrexcl
  DYPS          1

[atoms]
; id 	type 	resnr 	residu 	atom 	cgnr 	charge
   1 	P6 	 1 	DYPS 	CNO 	 1 	0.0 	
   2 	Q5 	 1 	DYPS 	PO4 	 2 	-1.0 	
   3 	SN4a	 1 	DYPS 	GL1 	 3 	0 	
   4 	N4a	 1 	DYPS 	GL2 	 4 	0 	
   5 	C1 	 1 	DYPS 	C1A 	 5 	0 	
   6 	C4h	 1 	DYPS 	D2A 	 6 	0 	
   7 	C1 	 1 	DYPS 	C3A 	 7 	0 	
   8 	C1 	 1 	DYPS 	C1B 	 8 	0 	
   9 	C4h	 1 	DYPS 	D2B 	 9 	0 	
  10 	C1 	 1 	DYPS 	C3B 	10 	0 	

[bonds]
;  i  j 	funct 	length 	force.c.
   1  2 	1 	0.385 	8000 	
   2  3 	1 	0.42 	1350 	
   3  4 	1 	0.312	2500 	
   3  5 	1 	0.47 	5000 	
   5  6 	1 	0.47 	3800 	
   6  7 	1 	0.47 	3800 	
   4  8 	1 	0.47 	3600 	
   8  9 	1 	0.47 	3800 	
   9 10 	1 	0.47 	3800 	

[angles]
;  i  j  k 	funct 	angle 	force.c.
   2  3  4 	2 	108.0 	21.5 	
   2  3  5 	2 	139.1   31.2 	
   3  5  6 	2 	180.0 	35.0 	
   5  6  7 	2 	120.0 	35.0 	
   4  8  9 	2 	180.0 	35.0 	
   8  9 10 	2 	120.0 	35.0 	

 
;;;;;; Martini lipid topology for C12:0/16:0 PS (LPPS)
;
; Description:
;   A general model phosphatidylserine (PS) lipid corresponding to atomistic e.g. C14:0/16:0 1-myristoyl-2-palmitoyl, 
;   C14:0/18:0 1-myristoyl-2-stearoyl tails.
; Parameterization:
;   This topology follows the standard Martini 3 lipid definitions for building blocks.  Further optimization in the bonded parameters are currently on development.
;
;@INSANE alhead=S P, allink=G G, altail=CCCC CCC, alname=LPPS, charge=-1.0
;@RESNTEST LPP==LPPS if: atoms[0]==CNO
;@BEADS CNO PO4 GL1 GL2 C1A C2A C3A C4A C1B C2B C3B 
;@BONDS CNO-PO4 PO4-GL1 GL1-GL2 GL1-C1A C1A-C2A C2A-C3A C3A-C4A GL2-C1B C1B-C2B C2B-C3B 
;

[moleculetype]
; molname      nrexcl
  LPPS          1

[atoms]
; id 	type 	resnr 	residu 	atom 	cgnr 	charge
   1 	P6 	 1 	LPPS 	CNO 	 1 	0.0 	
   2 	Q5 	 1 	LPPS 	PO4 	 2 	-1.0 	
   3 	SN4a	 1 	LPPS 	GL1 	 3 	0 	
   4 	N4a	 1 	LPPS 	GL2 	 4 	0 	
   5 	C1 	 1 	LPPS 	C1A 	 5 	0 	
   6 	C1 	 1 	LPPS 	C2A 	 6 	0 	
   7 	C1 	 1 	LPPS 	C3A 	 7 	0 	
   8 	C1 	 1 	LPPS 	C4A 	 8 	0 	
   9 	C1 	 1 	LPPS 	C1B 	 9 	0 	
  10 	C1 	 1 	LPPS 	C2B 	10 	0 	
  11 	C1 	 1 	LPPS 	C3B 	11 	0 	

[bonds]
;  i  j 	funct 	length 	force.c.
   1  2 	1 	0.385 	8000 	
   2  3 	1 	0.42 	1350 	
   3  4 	1 	0.312	2500 	
   3  5 	1 	0.47 	5000 	
   5  6 	1 	0.47 	3800 	
   6  7 	1 	0.47 	3800 	
   7  8 	1 	0.47 	3800 	
   4  9 	1 	0.47 	3600 	
   9 10 	1 	0.47 	3800 	
  10 11 	1 	0.47 	3800 	

[angles]
;  i  j  k 	funct 	angle 	force.c.
   2  3  4 	2 	108.0 	21.5 	
   2  3  5 	2 	139.1   31.2 	
   3  5  6 	2 	180.0 	35.0 	
   5  6  7 	2 	180.0 	35.0 	
   6  7  8 	2 	180.0 	35.0 	
   4  9 10 	2 	180.0 	35.0 	
   9 10 11 	2 	180.0 	35.0 	

 
;;;;;; Martini lipid topology for C16:0/20:4 PS (PAPS)
;
; Description:
;   A general model phosphatidylserine (PS) lipid corresponding to atomistic e.g. C16:0/20:4 1-stearoyl-2-arachidonoyl tails.
; Parameterization:
;   This topology follows the standard Martini 3 lipid definitions for building blocks.  Further optimization in the bonded parameters are currently on development.
;
;@INSANE alhead=S P, allink=G G, altail=DDDDC CCCC, alname=PAPS, charge=-1.0
;@RESNTEST PAP==PAPS if: atoms[0]==CNO
;@BEADS CNO PO4 GL1 GL2 D1A D2A D3A D4A C4A C1B C2B C3B C4B 
;@BONDS CNO-PO4 PO4-GL1 GL1-GL2 GL1-D1A D1A-D2A D2A-D3A D3A-D4A D4A-C4A GL2-C1B C1B-C2B C2B-C3B C3B-C4B 
;

[moleculetype]
; molname      nrexcl
  PAPS          1

[atoms]
; id 	type 	resnr 	residu 	atom 	cgnr 	charge
   1 	P6 	 1 	PAPS 	CNO 	 1 	0.0 	
   2 	Q5 	 1 	PAPS 	PO4 	 2 	-1.0 	
   3 	SN4a	 1 	PAPS 	GL1 	 3 	0 	
   4 	N4a	 1 	PAPS 	GL2 	 4 	0 	
   5 	C4h	 1 	PAPS 	D1A 	 5 	0 	
   6 	C4h	 1 	PAPS 	D2A 	 6 	0 	
   7 	C4h	 1 	PAPS 	D3A 	 7 	0 	
   8 	C4h	 1 	PAPS 	D4A 	 8 	0 	
   9 	C1 	 1 	PAPS 	C4A 	 9 	0 	
  10 	C1 	 1 	PAPS 	C1B 	10 	0 	
  11 	C1 	 1 	PAPS 	C2B 	11 	0 	
  12 	C1 	 1 	PAPS 	C3B 	12 	0 	
  13 	C1 	 1 	PAPS 	C4B 	13 	0 	

[bonds]
;  i  j 	funct 	length 	force.c.
   1  2 	1 	0.385 	8000 	
   2  3 	1 	0.42 	1350 	
   3  4 	1 	0.312	2500 	
   3  5 	1 	0.47 	5000 	
   5  6 	1 	0.47 	3800 	
   6  7 	1 	0.47 	3800 	
   7  8 	1 	0.47 	3800 	
   8  9 	1 	0.47 	3800 	
   4 10 	1 	0.47 	3600 	
  10 11 	1 	0.47 	3800 	
  11 12 	1 	0.47 	3800 	
  12 13 	1 	0.47 	3800 	

[angles]
;  i  j  k 	funct 	angle 	force.c.
   2  3  4 	2 	108.0 	21.5 	
   2  3  5 	2 	139.1   31.2 	
   3  5  6 	2 	100.0 	10.0 	
   5  6  7 	2 	100.0 	10.0 	
   6  7  8 	2 	100.0 	10.0 	
   7  8  9 	2 	120.0 	35.0 	
   4 10 11 	2 	180.0 	35.0 	
  10 11 12 	2 	180.0 	35.0 	
  11 12 13 	2 	180.0 	35.0 	

 
;;;;;; Martini lipid topology for C16:0/20:1 PS (PGPS)
;
; Description:
;   A general model phosphatidylserine (PS) lipid corresponding to atomistic e.g. C16:0/22:1 1-palmitoyl-2-docosenoyl tails.
; Parameterization:
;   This topology follows the standard Martini 3 lipid definitions for building blocks.  Further optimization in the bonded parameters are currently on development.
;
;@INSANE alhead=S P, allink=G G, altail=CCDCC CCCC, alname=PGPS, charge=-1.0
;@RESNTEST PGP==PGPS if: atoms[0]==CNO
;@BEADS CNO PO4 GL1 GL2 C1A C2A D3A C4A C4A C1B C2B C3B C4B 
;@BONDS CNO-PO4 PO4-GL1 GL1-GL2 GL1-C1A C1A-C2A C2A-D3A D3A-C4A C4A-C4A GL2-C1B C1B-C2B C2B-C3B C3B-C4B 
;

[moleculetype]
; molname      nrexcl
  PGPS          1

[atoms]
; id 	type 	resnr 	residu 	atom 	cgnr 	charge
   1 	P6 	 1 	PGPS 	CNO 	 1 	0.0 	
   2 	Q5 	 1 	PGPS 	PO4 	 2 	-1.0 	
   3 	SN4a	 1 	PGPS 	GL1 	 3 	0 	
   4 	N4a	 1 	PGPS 	GL2 	 4 	0 	
   5 	C1 	 1 	PGPS 	C1A 	 5 	0 	
   6 	C1 	 1 	PGPS 	C2A 	 6 	0 	
   7 	C4h	 1 	PGPS 	D3A 	 7 	0 	
   8 	C1 	 1 	PGPS 	C4A 	 8 	0 	
   9 	C1 	 1 	PGPS 	C4A 	 9 	0 	
  10 	C1 	 1 	PGPS 	C1B 	10 	0 	
  11 	C1 	 1 	PGPS 	C2B 	11 	0 	
  12 	C1 	 1 	PGPS 	C3B 	12 	0 	
  13 	C1 	 1 	PGPS 	C4B 	13 	0 	

[bonds]
;  i  j 	funct 	length 	force.c.
   1  2 	1 	0.385 	8000 	
   2  3 	1 	0.42 	1350 	
   3  4 	1 	0.312	2500 	
   3  5 	1 	0.47 	5000 	
   5  6 	1 	0.47 	3800 	
   6  7 	1 	0.47 	3800 	
   7  8 	1 	0.47 	3800 	
   8  9 	1 	0.47 	3800 	
   4 10 	1 	0.47 	3600 	
  10 11 	1 	0.47 	3800 	
  11 12 	1 	0.47 	3800 	
  12 13 	1 	0.47 	3800 	

[angles]
;  i  j  k 	funct 	angle 	force.c.
   2  3  4 	2 	108.0 	21.5 	
   2  3  5 	2 	139.1   31.2 	
   3  5  6 	2 	180.0 	35.0 	
   5  6  7 	2 	180.0 	35.0 	
   6  7  8 	2 	120.0 	35.0 	
   7  8  9 	2 	180.0 	35.0 	
   4 10 11 	2 	180.0 	35.0 	
  10 11 12 	2 	180.0 	35.0 	
  11 12 13 	2 	180.0 	35.0 	

 
;;;;;; Martini lipid topology for C16:0/18:2 PS (PIPS)
;
; Description:
;   A general model phosphatidylserine (PS) lipid corresponding to atomistic e.g. C16:0/18:2 1-palmitoyl-2-linoleoyl tails.
; Parameterization:
;   This topology follows the standard Martini 3 lipid definitions for building blocks.  Further optimization in the bonded parameters are currently on development.
;
;@INSANE alhead=S P, allink=G G, altail=CDDC CCCC, alname=PIPS, charge=-1.0
;@RESNTEST PIP==PIPS if: atoms[0]==CNO
;@BEADS CNO PO4 GL1 GL2 C1A D2A D3A C4A C1B C2B C3B C4B 
;@BONDS CNO-PO4 PO4-GL1 GL1-GL2 GL1-C1A C1A-D2A D2A-D3A D3A-C4A GL2-C1B C1B-C2B C2B-C3B C3B-C4B 
;

[moleculetype]
; molname      nrexcl
  PIPS          1

[atoms]
; id 	type 	resnr 	residu 	atom 	cgnr 	charge
   1 	P6 	 1 	PIPS 	CNO 	 1 	0.0 	
   2 	Q5 	 1 	PIPS 	PO4 	 2 	-1.0 	
   3 	SN4a	 1 	PIPS 	GL1 	 3 	0 	
   4 	N4a	 1 	PIPS 	GL2 	 4 	0 	
   5 	C1 	 1 	PIPS 	C1A 	 5 	0 	
   6 	C4h	 1 	PIPS 	D2A 	 6 	0 	
   7 	C4h	 1 	PIPS 	D3A 	 7 	0 	
   8 	C1 	 1 	PIPS 	C4A 	 8 	0 	
   9 	C1 	 1 	PIPS 	C1B 	 9 	0 	
  10 	C1 	 1 	PIPS 	C2B 	10 	0 	
  11 	C1 	 1 	PIPS 	C3B 	11 	0 	
  12 	C1 	 1 	PIPS 	C4B 	12 	0 	

[bonds]
;  i  j 	funct 	length 	force.c.
   1  2 	1 	0.385 	8000 	
   2  3 	1 	0.42 	1350 	
   3  4 	1 	0.312	2500 	
   3  5 	1 	0.47 	5000 	
   5  6 	1 	0.47 	3800 	
   6  7 	1 	0.47 	3800 	
   7  8 	1 	0.47 	3800 	
   4  9 	1 	0.47 	3600 	
   9 10 	1 	0.47 	3800 	
  10 11 	1 	0.47 	3800 	
  11 12 	1 	0.47 	3800 	

[angles]
;  i  j  k 	funct 	angle 	force.c.
   2  3  4 	2 	108.0 	21.5 	
   2  3  5 	2 	139.1   31.2 	
   3  5  6 	2 	180.0 	35.0 	
   5  6  7 	2 	100.0 	10.0 	
   6  7  8 	2 	120.0 	35.0 	
   4  9 10 	2 	180.0 	35.0 	
   9 10 11 	2 	180.0 	35.0 	
  10 11 12 	2 	180.0 	35.0 	

 
;;;;;; Martini lipid topology for C16:0/18:1 PS (POPS)
;
; Description:
;   A general model phosphatidylserine (PS) lipid corresponding to atomistic e.g. C16:0/18:1 1-palmitoyl-2-oleoyl (POPS) tails.
; Parameterization:
;   This topology follows the standard Martini 3 lipid definitions for building blocks.  Further optimization in the bonded parameters are currently on development.
;
;@INSANE alhead=S P, allink=G G, altail=CDCC CCCC, alname=POPS, charge=-1.0
;@RESNTEST POP==POPS if: atoms[0]==CNO
;@BEADS CNO PO4 GL1 GL2 C1A D2A C3A C4A C1B C2B C3B C4B 
;@BONDS CNO-PO4 PO4-GL1 GL1-GL2 GL1-C1A C1A-D2A D2A-C3A C3A-C4A GL2-C1B C1B-C2B C2B-C3B C3B-C4B 
;

[moleculetype]
; molname      nrexcl
  POPS          1

[atoms]
; id 	type 	resnr 	residu 	atom 	cgnr 	charge
   1 	P6 	 1 	POPS 	CNO 	 1 	0.0 	
   2 	Q5 	 1 	POPS 	PO4 	 2 	-1.0 	
   3 	SN4a	 1 	POPS 	GL1 	 3 	0 	
   4 	N4a	 1 	POPS 	GL2 	 4 	0 	
   5 	C1 	 1 	POPS 	C1A 	 5 	0 	
   6 	C4h	 1 	POPS 	D2A 	 6 	0 	
   7 	C1 	 1 	POPS 	C3A 	 7 	0 	
   8 	C1 	 1 	POPS 	C4A 	 8 	0 	
   9 	C1 	 1 	POPS 	C1B 	 9 	0 	
  10 	C1 	 1 	POPS 	C2B 	10 	0 	
  11 	C1 	 1 	POPS 	C3B 	11 	0 	
  12 	C1 	 1 	POPS 	C4B 	12 	0 	

[bonds]
;  i  j 	funct 	length 	force.c.
   1  2 	1 	0.385 	8000 	
   2  3 	1 	0.42 	1350 	
   3  4 	1 	0.312	2500 	
   3  5 	1 	0.47 	5000 	
   5  6 	1 	0.47 	3800 	
   6  7 	1 	0.47 	3800 	
   7  8 	1 	0.47 	3800 	
   4  9 	1 	0.47 	3600 	
   9 10 	1 	0.47 	3800 	
  10 11 	1 	0.47 	3800 	
  11 12 	1 	0.47 	3800 	

[angles]
;  i  j  k 	funct 	angle 	force.c.
   2  3  4 	2 	108.0 	21.5 	
   2  3  5 	2 	139.1   31.2 	
   3  5  6 	2 	180.0 	35.0 	
   5  6  7 	2 	120.0 	35.0 	
   6  7  8 	2 	180.0 	35.0 	
   4  9 10 	2 	180.0 	35.0 	
   9 10 11 	2 	180.0 	35.0 	
  10 11 12 	2 	180.0 	35.0 	

 
;;;;;; Martini lipid topology for C16:0/20:3 PS (PQPS)
;
; Description:
;   A general model phosphatidylserine (PS) lipid corresponding to atomistic e.g. C16:0/C20:3(5c,8c,11c)  1-palmitoyl-2-mead acid tails.
; Parameterization:
;   This topology follows the standard Martini 3 lipid definitions for building blocks.  Further optimization in the bonded parameters are currently on development.
;
;@INSANE alhead=S P, allink=G G, altail=CDDDC CCCC, alname=PQPS, charge=-1.0
;@RESNTEST PQP==PQPS if: atoms[0]==CNO
;@BEADS CNO PO4 GL1 GL2 C1A D2A D3A D4A C4A C1B C2B C3B C4B 
;@BONDS CNO-PO4 PO4-GL1 GL1-GL2 GL1-C1A C1A-D2A D2A-D3A D3A-D4A D4A-C4A GL2-C1B C1B-C2B C2B-C3B C3B-C4B 
;

[moleculetype]
; molname      nrexcl
  PQPS          1

[atoms]
; id 	type 	resnr 	residu 	atom 	cgnr 	charge
   1 	P6 	 1 	PQPS 	CNO 	 1 	0.0 	
   2 	Q5 	 1 	PQPS 	PO4 	 2 	-1.0 	
   3 	SN4a	 1 	PQPS 	GL1 	 3 	0 	
   4 	N4a	 1 	PQPS 	GL2 	 4 	0 	
   5 	C1 	 1 	PQPS 	C1A 	 5 	0 	
   6 	C4h	 1 	PQPS 	D2A 	 6 	0 	
   7 	C4h	 1 	PQPS 	D3A 	 7 	0 	
   8 	C4h	 1 	PQPS 	D4A 	 8 	0 	
   9 	C1 	 1 	PQPS 	C4A 	 9 	0 	
  10 	C1 	 1 	PQPS 	C1B 	10 	0 	
  11 	C1 	 1 	PQPS 	C2B 	11 	0 	
  12 	C1 	 1 	PQPS 	C3B 	12 	0 	
  13 	C1 	 1 	PQPS 	C4B 	13 	0 	

[bonds]
;  i  j 	funct 	length 	force.c.
   1  2 	1 	0.385 	8000 	
   2  3 	1 	0.42 	1350 	
   3  4 	1 	0.312	2500 	
   3  5 	1 	0.47 	5000 	
   5  6 	1 	0.47 	3800 	
   6  7 	1 	0.47 	3800 	
   7  8 	1 	0.47 	3800 	
   8  9 	1 	0.47 	3800 	
   4 10 	1 	0.47 	3600 	
  10 11 	1 	0.47 	3800 	
  11 12 	1 	0.47 	3800 	
  12 13 	1 	0.47 	3800 	

[angles]
;  i  j  k 	funct 	angle 	force.c.
   2  3  4 	2 	108.0 	21.5 	
   2  3  5 	2 	139.1   31.2 	
   3  5  6 	2 	180.0 	35.0 	
   5  6  7 	2 	100.0 	10.0 	
   6  7  8 	2 	100.0 	10.0 	
   7  8  9 	2 	120.0 	35.0 	
   4 10 11 	2 	180.0 	35.0 	
  10 11 12 	2 	180.0 	35.0 	
  11 12 13 	2 	180.0 	35.0 	

 
;;;;;; Martini lipid topology for C16:0/24:6 PS (PRPS)
;
; Description:
;   A general model phosphatidylserine (PS) lipid corresponding to atomistic e.g. C18:0/22:6 1-stearoyl-2-nisienoyl acid tails.
; Parameterization:
;   This topology follows the standard Martini 3 lipid definitions for building blocks.  Further optimization in the bonded parameters are currently on development.
;
;@INSANE alhead=S P, allink=G G, altail=DDDDDD CCCC, alname=PRPS, charge=-1.0
;@RESNTEST PRP==PRPS if: atoms[0]==CNO
;@BEADS CNO PO4 GL1 GL2 D1A D2A D3A D4A D5A D6A C1B C2B C3B C4B 
;@BONDS CNO-PO4 PO4-GL1 GL1-GL2 GL1-D1A D1A-D2A D2A-D3A D3A-D4A D4A-D5A D5A-D6A GL2-C1B C1B-C2B C2B-C3B C3B-C4B 
;

[moleculetype]
; molname      nrexcl
  PRPS          1

[atoms]
; id 	type 	resnr 	residu 	atom 	cgnr 	charge
   1 	P6 	 1 	PRPS 	CNO 	 1 	0.0 	
   2 	Q5 	 1 	PRPS 	PO4 	 2 	-1.0 	
   3 	SN4a	 1 	PRPS 	GL1 	 3 	0 	
   4 	N4a	 1 	PRPS 	GL2 	 4 	0 	
   5 	C4h	 1 	PRPS 	D1A 	 5 	0 	
   6 	C4h	 1 	PRPS 	D2A 	 6 	0 	
   7 	C4h	 1 	PRPS 	D3A 	 7 	0 	
   8 	C4h	 1 	PRPS 	D4A 	 8 	0 	
   9 	C4h	 1 	PRPS 	D5A 	 9 	0 	
  10 	C4h	 1 	PRPS 	D6A 	10 	0 	
  11 	C1 	 1 	PRPS 	C1B 	11 	0 	
  12 	C1 	 1 	PRPS 	C2B 	12 	0 	
  13 	C1 	 1 	PRPS 	C3B 	13 	0 	
  14 	C1 	 1 	PRPS 	C4B 	14 	0 	

[bonds]
;  i  j 	funct 	length 	force.c.
   1  2 	1 	0.385 	8000 	
   2  3 	1 	0.42 	1350 	
   3  4 	1 	0.312	2500 	
   3  5 	1 	0.47 	5000 	
   5  6 	1 	0.47 	3800 	
   6  7 	1 	0.47 	3800 	
   7  8 	1 	0.47 	3800 	
   8  9 	1 	0.47 	3800 	
   9 10 	1 	0.47 	3800 	
   4 11 	1 	0.47 	3600 	
  11 12 	1 	0.47 	3800 	
  12 13 	1 	0.47 	3800 	
  13 14 	1 	0.47 	3800 	

[angles]
;  i  j  k 	funct 	angle 	force.c.
   2  3  4 	2 	108.0 	21.5 	
   2  3  5 	2 	139.1   31.2 	
   3  5  6 	2 	100.0 	10.0 	
   5  6  7 	2 	100.0 	10.0 	
   6  7  8 	2 	100.0 	10.0 	
   7  8  9 	2 	100.0 	10.0 	
   8  9 10 	2 	100.0 	10.0 	
   4 11 12 	2 	180.0 	35.0 	
  11 12 13 	2 	180.0 	35.0 	
  12 13 14 	2 	180.0 	35.0 	

 
;;;;;; Martini lipid topology for C16:0/22:6 PS (PUPS)
;
; Description:
;   A general model phosphatidylserine (PS) lipid corresponding to atomistic e.g. C16:0/22:6 1-palmitoyl-2-docosahexaenoyl tails.
; Parameterization:
;   This topology follows the standard Martini 3 lipid definitions for building blocks.  Further optimization in the bonded parameters are currently on development.
;
;@INSANE alhead=S P, allink=G G, altail=DDDDD CCCC, alname=PUPS, charge=-1.0
;@RESNTEST PUP==PUPS if: atoms[0]==CNO
;@BEADS CNO PO4 GL1 GL2 D1A D2A D3A D4A D5A C1B C2B C3B C4B 
;@BONDS CNO-PO4 PO4-GL1 GL1-GL2 GL1-D1A D1A-D2A D2A-D3A D3A-D4A D4A-D5A GL2-C1B C1B-C2B C2B-C3B C3B-C4B 
;

[moleculetype]
; molname      nrexcl
  PUPS          1

[atoms]
; id 	type 	resnr 	residu 	atom 	cgnr 	charge
   1 	P6 	 1 	PUPS 	CNO 	 1 	0.0 	
   2 	Q5 	 1 	PUPS 	PO4 	 2 	-1.0 	
   3 	SN4a	 1 	PUPS 	GL1 	 3 	0 	
   4 	N4a	 1 	PUPS 	GL2 	 4 	0 	
   5 	C4h	 1 	PUPS 	D1A 	 5 	0 	
   6 	C4h	 1 	PUPS 	D2A 	 6 	0 	
   7 	C4h	 1 	PUPS 	D3A 	 7 	0 	
   8 	C4h	 1 	PUPS 	D4A 	 8 	0 	
   9 	C4h	 1 	PUPS 	D5A 	 9 	0 	
  10 	C1 	 1 	PUPS 	C1B 	10 	0 	
  11 	C1 	 1 	PUPS 	C2B 	11 	0 	
  12 	C1 	 1 	PUPS 	C3B 	12 	0 	
  13 	C1 	 1 	PUPS 	C4B 	13 	0 	

[bonds]
;  i  j 	funct 	length 	force.c.
   1  2 	1 	0.385 	8000 	
   2  3 	1 	0.42 	1350 	
   3  4 	1 	0.312	2500 	
   3  5 	1 	0.47 	5000 	
   5  6 	1 	0.47 	3800 	
   6  7 	1 	0.47 	3800 	
   7  8 	1 	0.47 	3800 	
   8  9 	1 	0.47 	3800 	
   4 10 	1 	0.47 	3600 	
  10 11 	1 	0.47 	3800 	
  11 12 	1 	0.47 	3800 	
  12 13 	1 	0.47 	3800 	

[angles]
;  i  j  k 	funct 	angle 	force.c.
   2  3  4 	2 	108.0 	21.5 	
   2  3  5 	2 	139.1   31.2 	
   3  5  6 	2 	100.0 	10.0 	
   5  6  7 	2 	100.0 	10.0 	
   6  7  8 	2 	100.0 	10.0 	
   7  8  9 	2 	100.0 	10.0 	
   4 10 11 	2 	180.0 	35.0 	
  10 11 12 	2 	180.0 	35.0 	
  11 12 13 	2 	180.0 	35.0 	

;
; Collection with all phosphatidic acid Martini 3 lipids
;
 
;;;;;; Martini lipid topology for di-C20:4-C22:5 PA (DAPA)
;
; Description:
;   A general model phosphatidic acid (PA) lipid corresponding to atomistic e.g. C20:4(5c,8c,11c,14c) di-arachidonic acid (AA), 
;   - C22:5(4c,7c,10c,13c,16c) docosapentaenoic acid tails.
; Parameterization:
;   This topology follows the standard Martini 3 lipid definitions for building blocks.  Further optimization in the bonded parameters are currently on development.
;
;@INSANE alhead=O, allink=G G, altail=DDDDC DDDDC, alname=DAPA, charge=-1.0
;@RESNTEST DAP==DAPA if: atoms[0]==PO4
;@BEADS PO4 GL1 GL2 D1A D2A D3A D4A C4A D1B D2B D3B D4B C4B 
;@BONDS PO4-GL1 GL1-GL2 GL1-D1A D1A-D2A D2A-D3A D3A-D4A D4A-C4A GL2-D1B D1B-D2B D2B-D3B D3B-D4B D4B-C4B 
;

[moleculetype]
; molname      nrexcl
  DAPA          1

[atoms]
; id 	type 	resnr 	residu 	atom 	cgnr 	charge
   1 	Q5 	 1 	DAPA 	PO4 	 1 	-1.0 	
   2 	SN4a	 1 	DAPA 	GL1 	 2 	0 	
   3 	N4a	 1 	DAPA 	GL2 	 3 	0 	
   4 	C4h	 1 	DAPA 	D1A 	 4 	0 	
   5 	C4h	 1 	DAPA 	D2A 	 5 	0 	
   6 	C4h	 1 	DAPA 	D3A 	 6 	0 	
   7 	C4h	 1 	DAPA 	D4A 	 7 	0 	
   8 	C1 	 1 	DAPA 	C4A 	 8 	0 	
   9 	C4h	 1 	DAPA 	D1B 	 9 	0 	
  10 	C4h	 1 	DAPA 	D2B 	10 	0 	
  11 	C4h	 1 	DAPA 	D3B 	11 	0 	
  12 	C4h	 1 	DAPA 	D4B 	12 	0 	
  13 	C1 	 1 	DAPA 	C4B 	13 	0 	

[bonds]
;  i  j 	funct 	length 	force.c.
   1  2 	1 	0.42 	1350 	
   2  3 	1 	0.312	2500 	
   2  4 	1 	0.47 	5000 	
   4  5 	1 	0.47 	3800 	
   5  6 	1 	0.47 	3800 	
   6  7 	1 	0.47 	3800 	
   7  8 	1 	0.47 	3800 	
   3  9 	1 	0.47 	3600 	
   9 10 	1 	0.47 	3800 	
  10 11 	1 	0.47 	3800 	
  11 12 	1 	0.47 	3800 	
  12 13 	1 	0.47 	3800 	

[angles]
;  i  j  k 	funct 	angle 	force.c.
   1  2  3 	2 	108.0 	21.5 	
   1  2  4 	2 	139.1   31.2 	
   2  4  5 	2 	100.0 	10.0 	
   4  5  6 	2 	100.0 	10.0 	
   5  6  7 	2 	100.0 	10.0 	
   6  7  8 	2 	120.0 	35.0 	
   3  9 10 	2 	100.0 	10.0 	
   9 10 11 	2 	100.0 	10.0 	
  10 11 12 	2 	100.0 	10.0 	
  11 12 13 	2 	120.0 	35.0 	

 
;;;;;; Martini lipid topology for di-C20:0-C22:0 PA (DBPA)
;
; Description:
;   A general model phosphatidic acid (PA) lipid corresponding to atomistic C20:0 diarachidoyl - C22:0 dibehenoyl tails.
; Parameterization:
;   This topology follows the standard Martini 3 lipid definitions for building blocks.  Further optimization in the bonded parameters are currently on development.
;
;@INSANE alhead=O, allink=G G, altail=CCCCC CCCCC, alname=DBPA, charge=-1.0
;@RESNTEST DBP==DBPA if: atoms[0]==PO4
;@BEADS PO4 GL1 GL2 C1A C2A C3A C4A C4A C1B C2B C3B C4B C4B 
;@BONDS PO4-GL1 GL1-GL2 GL1-C1A C1A-C2A C2A-C3A C3A-C4A C4A-C4A GL2-C1B C1B-C2B C2B-C3B C3B-C4B C4B-C4B 
;

[moleculetype]
; molname      nrexcl
  DBPA          1

[atoms]
; id 	type 	resnr 	residu 	atom 	cgnr 	charge
   1 	Q5 	 1 	DBPA 	PO4 	 1 	-1.0 	
   2 	SN4a	 1 	DBPA 	GL1 	 2 	0 	
   3 	N4a	 1 	DBPA 	GL2 	 3 	0 	
   4 	C1 	 1 	DBPA 	C1A 	 4 	0 	
   5 	C1 	 1 	DBPA 	C2A 	 5 	0 	
   6 	C1 	 1 	DBPA 	C3A 	 6 	0 	
   7 	C1 	 1 	DBPA 	C4A 	 7 	0 	
   8 	C1 	 1 	DBPA 	C4A 	 8 	0 	
   9 	C1 	 1 	DBPA 	C1B 	 9 	0 	
  10 	C1 	 1 	DBPA 	C2B 	10 	0 	
  11 	C1 	 1 	DBPA 	C3B 	11 	0 	
  12 	C1 	 1 	DBPA 	C4B 	12 	0 	
  13 	C1 	 1 	DBPA 	C4B 	13 	0 	

[bonds]
;  i  j 	funct 	length 	force.c.
   1  2 	1 	0.42 	1350 	
   2  3 	1 	0.312	2500 	
   2  4 	1 	0.47 	5000 	
   4  5 	1 	0.47 	3800 	
   5  6 	1 	0.47 	3800 	
   6  7 	1 	0.47 	3800 	
   7  8 	1 	0.47 	3800 	
   3  9 	1 	0.47 	3600 	
   9 10 	1 	0.47 	3800 	
  10 11 	1 	0.47 	3800 	
  11 12 	1 	0.47 	3800 	
  12 13 	1 	0.47 	3800 	

[angles]
;  i  j  k 	funct 	angle 	force.c.
   1  2  3 	2 	108.0 	21.5 	
   1  2  4 	2 	139.1   31.2 	
   2  4  5 	2 	180.0 	35.0 	
   4  5  6 	2 	180.0 	35.0 	
   5  6  7 	2 	180.0 	35.0 	
   6  7  8 	2 	180.0 	35.0 	
   3  9 10 	2 	180.0 	35.0 	
   9 10 11 	2 	180.0 	35.0 	
  10 11 12 	2 	180.0 	35.0 	
  11 12 13 	2 	180.0 	35.0 	

 
;;;;;; Martini lipid topology for di-C16:3-C18:3 PA (DFPA)
;
; Description:
;   A general model phosphatidic acid (PA) lipid corresponding to atomistic e.g. C18:3(6c,9c,12c) dioctadecatrienoyl tails.
; Parameterization:
;   This topology follows the standard Martini 3 lipid definitions for building blocks.  Further optimization in the bonded parameters are currently on development.
;
;@INSANE alhead=O, allink=G G, altail=CDDD CDDD, alname=DFPA, charge=-1.0
;@RESNTEST DFP==DFPA if: atoms[0]==PO4
;@BEADS PO4 GL1 GL2 C1A D2A D3A D4A C1B D2B D3B D4B 
;@BONDS PO4-GL1 GL1-GL2 GL1-C1A C1A-D2A D2A-D3A D3A-D4A GL2-C1B C1B-D2B D2B-D3B D3B-D4B 
;

[moleculetype]
; molname      nrexcl
  DFPA          1

[atoms]
; id 	type 	resnr 	residu 	atom 	cgnr 	charge
   1 	Q5 	 1 	DFPA 	PO4 	 1 	-1.0 	
   2 	SN4a	 1 	DFPA 	GL1 	 2 	0 	
   3 	N4a	 1 	DFPA 	GL2 	 3 	0 	
   4 	C1 	 1 	DFPA 	C1A 	 4 	0 	
   5 	C4h	 1 	DFPA 	D2A 	 5 	0 	
   6 	C4h	 1 	DFPA 	D3A 	 6 	0 	
   7 	C4h	 1 	DFPA 	D4A 	 7 	0 	
   8 	C1 	 1 	DFPA 	C1B 	 8 	0 	
   9 	C4h	 1 	DFPA 	D2B 	 9 	0 	
  10 	C4h	 1 	DFPA 	D3B 	10 	0 	
  11 	C4h	 1 	DFPA 	D4B 	11 	0 	

[bonds]
;  i  j 	funct 	length 	force.c.
   1  2 	1 	0.42 	1350 	
   2  3 	1 	0.312	2500 	
   2  4 	1 	0.47 	5000 	
   4  5 	1 	0.47 	3800 	
   5  6 	1 	0.47 	3800 	
   6  7 	1 	0.47 	3800 	
   3  8 	1 	0.47 	3600 	
   8  9 	1 	0.47 	3800 	
   9 10 	1 	0.47 	3800 	
  10 11 	1 	0.47 	3800 	

[angles]
;  i  j  k 	funct 	angle 	force.c.
   1  2  3 	2 	108.0 	21.5 	
   1  2  4 	2 	139.1   31.2 	
   2  4  5 	2 	180.0 	35.0 	
   4  5  6 	2 	100.0 	10.0 	
   5  6  7 	2 	100.0 	10.0 	
   3  8  9 	2 	180.0 	35.0 	
   8  9 10 	2 	100.0 	10.0 	
   9 10 11 	2 	100.0 	10.0 	

 
;;;;;; Martini lipid topology for di-C20:1-C22:1 PA (DGPA)
;
; Description:
;   A general model phosphatidic acid (PA) lipid corresponding to atomistic e.g. C20:1(11c) di-gondoic acid, 
;   C22:1(13c) dierucoyl tails.
; Parameterization:
;   This topology follows the standard Martini 3 lipid definitions for building blocks.  Further optimization in the bonded parameters are currently on development.
;
;@INSANE alhead=O, allink=G G, altail=CCDCC CCDCC, alname=DGPA, charge=-1.0
;@RESNTEST DGP==DGPA if: atoms[0]==PO4
;@BEADS PO4 GL1 GL2 C1A C2A D3A C4A C4A C1B C2B D3B C4B C4B 
;@BONDS PO4-GL1 GL1-GL2 GL1-C1A C1A-C2A C2A-D3A D3A-C4A C4A-C4A GL2-C1B C1B-C2B C2B-D3B D3B-C4B C4B-C4B 
;

[moleculetype]
; molname      nrexcl
  DGPA          1

[atoms]
; id 	type 	resnr 	residu 	atom 	cgnr 	charge
   1 	Q5 	 1 	DGPA 	PO4 	 1 	-1.0 	
   2 	SN4a	 1 	DGPA 	GL1 	 2 	0 	
   3 	N4a	 1 	DGPA 	GL2 	 3 	0 	
   4 	C1 	 1 	DGPA 	C1A 	 4 	0 	
   5 	C1 	 1 	DGPA 	C2A 	 5 	0 	
   6 	C4h	 1 	DGPA 	D3A 	 6 	0 	
   7 	C1 	 1 	DGPA 	C4A 	 7 	0 	
   8 	C1 	 1 	DGPA 	C4A 	 8 	0 	
   9 	C1 	 1 	DGPA 	C1B 	 9 	0 	
  10 	C1 	 1 	DGPA 	C2B 	10 	0 	
  11 	C4h	 1 	DGPA 	D3B 	11 	0 	
  12 	C1 	 1 	DGPA 	C4B 	12 	0 	
  13 	C1 	 1 	DGPA 	C4B 	13 	0 	

[bonds]
;  i  j 	funct 	length 	force.c.
   1  2 	1 	0.42 	1350 	
   2  3 	1 	0.312	2500 	
   2  4 	1 	0.47 	5000 	
   4  5 	1 	0.47 	3800 	
   5  6 	1 	0.47 	3800 	
   6  7 	1 	0.47 	3800 	
   7  8 	1 	0.47 	3800 	
   3  9 	1 	0.47 	3600 	
   9 10 	1 	0.47 	3800 	
  10 11 	1 	0.47 	3800 	
  11 12 	1 	0.47 	3800 	
  12 13 	1 	0.47 	3800 	

[angles]
;  i  j  k 	funct 	angle 	force.c.
   1  2  3 	2 	108.0 	21.5 	
   1  2  4 	2 	139.1   31.2 	
   2  4  5 	2 	180.0 	35.0 	
   4  5  6 	2 	180.0 	35.0 	
   5  6  7 	2 	120.0 	35.0 	
   6  7  8 	2 	180.0 	35.0 	
   3  9 10 	2 	180.0 	35.0 	
   9 10 11 	2 	180.0 	35.0 	
  10 11 12 	2 	120.0 	35.0 	
  11 12 13 	2 	180.0 	35.0 	

 
;;;;;; Martini lipid topology for di-C16:2-C18:2 PA (DIPA)
;
; Description:
;   A general model phosphatidic acid (PA) lipid corresponding to atomistic e.g. C18:2(9c,12c) dilinoleoyl (DLPA or DLiPA) tails.
; Parameterization:
;   This topology follows the standard Martini 3 lipid definitions for building blocks.  Further optimization in the bonded parameters are currently on development.
;
;@INSANE alhead=O, allink=G G, altail=CDDC CDDC, alname=DIPA, charge=-1.0
;@RESNTEST DIP==DIPA if: atoms[0]==PO4
;@BEADS PO4 GL1 GL2 C1A D2A D3A C4A C1B D2B D3B C4B 
;@BONDS PO4-GL1 GL1-GL2 GL1-C1A C1A-D2A D2A-D3A D3A-C4A GL2-C1B C1B-D2B D2B-D3B D3B-C4B 
;

[moleculetype]
; molname      nrexcl
  DIPA          1

[atoms]
; id 	type 	resnr 	residu 	atom 	cgnr 	charge
   1 	Q5 	 1 	DIPA 	PO4 	 1 	-1.0 	
   2 	SN4a	 1 	DIPA 	GL1 	 2 	0 	
   3 	N4a	 1 	DIPA 	GL2 	 3 	0 	
   4 	C1 	 1 	DIPA 	C1A 	 4 	0 	
   5 	C4h	 1 	DIPA 	D2A 	 5 	0 	
   6 	C4h	 1 	DIPA 	D3A 	 6 	0 	
   7 	C1 	 1 	DIPA 	C4A 	 7 	0 	
   8 	C1 	 1 	DIPA 	C1B 	 8 	0 	
   9 	C4h	 1 	DIPA 	D2B 	 9 	0 	
  10 	C4h	 1 	DIPA 	D3B 	10 	0 	
  11 	C1 	 1 	DIPA 	C4B 	11 	0 	

[bonds]
;  i  j 	funct 	length 	force.c.
   1  2 	1 	0.42 	1350 	
   2  3 	1 	0.312	2500 	
   2  4 	1 	0.47 	5000 	
   4  5 	1 	0.47 	3800 	
   5  6 	1 	0.47 	3800 	
   6  7 	1 	0.47 	3800 	
   3  8 	1 	0.47 	3600 	
   8  9 	1 	0.47 	3800 	
   9 10 	1 	0.47 	3800 	
  10 11 	1 	0.47 	3800 	

[angles]
;  i  j  k 	funct 	angle 	force.c.
   1  2  3 	2 	108.0 	21.5 	
   1  2  4 	2 	139.1   31.2 	
   2  4  5 	2 	180.0 	35.0 	
   4  5  6 	2 	100.0 	10.0 	
   5  6  7 	2 	120.0 	35.0 	
   3  8  9 	2 	180.0 	35.0 	
   8  9 10 	2 	100.0 	10.0 	
   9 10 11 	2 	120.0 	35.0 	

 
;;;;;; Martini lipid topology for di-C12:0-C14:0 PA (DLPA)
;
; Description:
;   A general model phosphatidic acid (PA) lipid corresponding to atomistic C12:0 dilauroyl (DLPA) - 
;   C14:0 dimyristoyl (DMPA) tails.
; Parameterization:
;   This topology follows the standard Martini 3 lipid definitions for building blocks.  Further optimization in the bonded parameters are currently on development.
;
;@INSANE alhead=O, allink=G G, altail=CCC CCC, alname=DLPA, charge=-1.0
;@RESNTEST DLP==DLPA if: atoms[0]==PO4
;@BEADS PO4 GL1 GL2 C1A C2A C3A C1B C2B C3B 
;@BONDS PO4-GL1 GL1-GL2 GL1-C1A C1A-C2A C2A-C3A GL2-C1B C1B-C2B C2B-C3B 
;

[moleculetype]
; molname      nrexcl
  DLPA          1

[atoms]
; id 	type 	resnr 	residu 	atom 	cgnr 	charge
   1 	Q5 	 1 	DLPA 	PO4 	 1 	-1.0 	
   2 	SN4a	 1 	DLPA 	GL1 	 2 	0 	
   3 	N4a	 1 	DLPA 	GL2 	 3 	0 	
   4 	C1 	 1 	DLPA 	C1A 	 4 	0 	
   5 	C1 	 1 	DLPA 	C2A 	 5 	0 	
   6 	C1 	 1 	DLPA 	C3A 	 6 	0 	
   7 	C1 	 1 	DLPA 	C1B 	 7 	0 	
   8 	C1 	 1 	DLPA 	C2B 	 8 	0 	
   9 	C1 	 1 	DLPA 	C3B 	 9 	0 	

[bonds]
;  i  j 	funct 	length 	force.c.
   1  2 	1 	0.42    1350 	
   2  3 	1 	0.312	2500 	
   2  4 	1 	0.47 	5000 	
   4  5 	1 	0.47 	3800 	
   5  6 	1 	0.47 	3800 	
   3  7 	1 	0.47 	3600 	
   7  8 	1 	0.47 	3800 	
   8  9 	1 	0.47 	3800 	

[angles]
;  i  j  k 	funct 	angle 	force.c.
   1  2  3 	2 	108.0 	21.5 	
   1  2  4 	2 	139.1   31.2 	
   2  4  5 	2 	180.0 	35.0 	
   4  5  6 	2 	180.0 	35.0 	
   3  7  8 	2 	180.0 	35.0 	
   7  8  9 	2 	180.0 	35.0 	

 
;;;;;; Martini lipid topology for di-C24:1-C26:1 PA (DNPA)
;
; Description:
;   A general model phosphatidic acid (PA) lipid corresponding to atomistic e.g. C24:1(9c) di-nervonic acid, C26:1(9c) tails.
; Parameterization:
;   This topology follows the standard Martini 3 lipid definitions for building blocks.  Further optimization in the bonded parameters are currently on development.
;
;@INSANE alhead=O, allink=G G, altail=CCCDCC CCCDCC, alname=DNPA, charge=-1.0
;@RESNTEST DNP==DNPA if: atoms[0]==PO4
;@BEADS PO4 GL1 GL2 C1A C2A C3A D4A C4A C6A C1B C2B C3B D4B C4B C6B 
;@BONDS PO4-GL1 GL1-GL2 GL1-C1A C1A-C2A C2A-C3A C3A-D4A D4A-C4A C4A-C6A GL2-C1B C1B-C2B C2B-C3B C3B-D4B D4B-C4B C4B-C6B 
;

[moleculetype]
; molname      nrexcl
  DNPA          1

[atoms]
; id 	type 	resnr 	residu 	atom 	cgnr 	charge
   1 	Q5 	 1 	DNPA 	PO4 	 1 	-1.0 	
   2 	SN4a	 1 	DNPA 	GL1 	 2 	0 	
   3 	N4a	 1 	DNPA 	GL2 	 3 	0 	
   4 	C1 	 1 	DNPA 	C1A 	 4 	0 	
   5 	C1 	 1 	DNPA 	C2A 	 5 	0 	
   6 	C1 	 1 	DNPA 	C3A 	 6 	0 	
   7 	C4h	 1 	DNPA 	D4A 	 7 	0 	
   8 	C1 	 1 	DNPA 	C4A 	 8 	0 	
   9 	C1 	 1 	DNPA 	C6A 	 9 	0 	
  10 	C1 	 1 	DNPA 	C1B 	10 	0 	
  11 	C1 	 1 	DNPA 	C2B 	11 	0 	
  12 	C1 	 1 	DNPA 	C3B 	12 	0 	
  13 	C4h	 1 	DNPA 	D4B 	13 	0 	
  14 	C1 	 1 	DNPA 	C4B 	14 	0 	
  15 	C1 	 1 	DNPA 	C6B 	15 	0 	

[bonds]
;  i  j 	funct 	length 	force.c.
   1  2 	1 	0.42 	1350 	
   2  3 	1 	0.312	2500 	
   2  4 	1 	0.47 	5000 	
   4  5 	1 	0.47 	3800 	
   5  6 	1 	0.47 	3800 	
   6  7 	1 	0.47 	3800 	
   7  8 	1 	0.47 	3800 	
   8  9 	1 	0.47 	3800 	
   3 10 	1 	0.47 	3600 	
  10 11 	1 	0.47 	3800 	
  11 12 	1 	0.47 	3800 	
  12 13 	1 	0.47 	3800 	
  13 14 	1 	0.47 	3800 	
  14 15 	1 	0.47 	3800 	

[angles]
;  i  j  k 	funct 	angle 	force.c.
   1  2  3 	2 	108.0 	21.5 	
   1  2  4 	2 	139.1   31.2 	
   2  4  5 	2 	180.0 	35.0 	
   4  5  6 	2 	180.0 	35.0 	
   5  6  7 	2 	180.0 	35.0 	
   6  7  8 	2 	120.0 	35.0 	
   7  8  9 	2 	180.0 	35.0 	
   3 10 11 	2 	180.0 	35.0 	
  10 11 12 	2 	180.0 	35.0 	
  11 12 13 	2 	180.0 	35.0 	
  12 13 14 	2 	120.0 	35.0 	
  13 14 15 	2 	180.0 	35.0 	

 
;;;;;; Martini lipid topology for di-C16:1-C18:1 PA (DOPA)
;
; Description:
;   A general model phosphatidic acid (PA) lipid corresponding to atomistic e.g. C16:1(9c), C18:1(9c) dioleoyl (DOPA) tails.
; Parameterization:
;   This topology follows the standard Martini 3 lipid definitions for building blocks.  Further optimization in the bonded parameters are currently on development.
;
;@INSANE alhead=O, allink=G G, altail=CDCC CDCC, alname=DOPA, charge=-1.0
;@RESNTEST DOP==DOPA if: atoms[0]==PO4
;@BEADS PO4 GL1 GL2 C1A D2A C3A C4A C1B D2B C3B C4B 
;@BONDS PO4-GL1 GL1-GL2 GL1-C1A C1A-D2A D2A-C3A C3A-C4A GL2-C1B C1B-D2B D2B-C3B C3B-C4B 
;

[moleculetype]
; molname      nrexcl
  DOPA          1

[atoms]
; id 	type 	resnr 	residu 	atom 	cgnr 	charge
   1 	Q5 	 1 	DOPA 	PO4 	 1 	-1.0 	
   2 	SN4a	 1 	DOPA 	GL1 	 2 	0 	
   3 	N4a	 1 	DOPA 	GL2 	 3 	0 	
   4 	C1 	 1 	DOPA 	C1A 	 4 	0 	
   5 	C4h	 1 	DOPA 	D2A 	 5 	0 	
   6 	C1 	 1 	DOPA 	C3A 	 6 	0 	
   7 	C1 	 1 	DOPA 	C4A 	 7 	0 	
   8 	C1 	 1 	DOPA 	C1B 	 8 	0 	
   9 	C4h	 1 	DOPA 	D2B 	 9 	0 	
  10 	C1 	 1 	DOPA 	C3B 	10 	0 	
  11 	C1 	 1 	DOPA 	C4B 	11 	0 	

[bonds]
;  i  j 	funct 	length 	force.c.
   1  2 	1 	0.42 	1350 	
   2  3 	1 	0.312	2500 	
   2  4 	1 	0.47 	5000 	
   4  5 	1 	0.47 	3800 	
   5  6 	1 	0.47 	3800 	
   6  7 	1 	0.47 	3800 	
   3  8 	1 	0.47 	3600 	
   8  9 	1 	0.47 	3800 	
   9 10 	1 	0.47 	3800 	
  10 11 	1 	0.47 	3800 	

[angles]
;  i  j  k 	funct 	angle 	force.c.
   1  2  3 	2 	108.0 	21.5 	
   1  2  4 	2 	139.1   31.2 	
   2  4  5 	2 	180.0 	35.0 	
   4  5  6 	2 	120.0 	35.0 	
   5  6  7 	2 	180.0 	35.0 	
   3  8  9 	2 	180.0 	35.0 	
   8  9 10 	2 	120.0 	35.0 	
   9 10 11 	2 	180.0 	35.0 	

 
;;;;;; Martini lipid topology for di-C16:0-C18:0 PA (DPPA)
;
; Description:
;   A general model phosphatidic acid (PA) lipid corresponding to atomistic C16:0 dipalmitoyl (DPPA) - 
;   C18:0 distearoyl (DSPA) tails.
; Parameterization:
;   This topology follows the standard Martini 3 lipid definitions for building blocks.  Further optimization in the bonded parameters are currently on development.
;
;@INSANE alhead=O, allink=G G, altail=CCCC CCCC, alname=DPPA, charge=-1.0
;@RESNTEST DPP==DPPA if: atoms[0]==PO4
;@BEADS PO4 GL1 GL2 C1A C2A C3A C4A C1B C2B C3B C4B 
;@BONDS PO4-GL1 GL1-GL2 GL1-C1A C1A-C2A C2A-C3A C3A-C4A GL2-C1B C1B-C2B C2B-C3B C3B-C4B 
;

[moleculetype]
; molname      nrexcl
  DPPA          1

[atoms]
; id 	type 	resnr 	residu 	atom 	cgnr 	charge
   1 	Q5 	 1 	DPPA 	PO4 	 1 	-1.0 	
   2 	SN4a	 1 	DPPA 	GL1 	 2 	0 	
   3 	N4a	 1 	DPPA 	GL2 	 3 	0 	
   4 	C1 	 1 	DPPA 	C1A 	 4 	0 	
   5 	C1 	 1 	DPPA 	C2A 	 5 	0 	
   6 	C1 	 1 	DPPA 	C3A 	 6 	0 	
   7 	C1 	 1 	DPPA 	C4A 	 7 	0 	
   8 	C1 	 1 	DPPA 	C1B 	 8 	0 	
   9 	C1 	 1 	DPPA 	C2B 	 9 	0 	
  10 	C1 	 1 	DPPA 	C3B 	10 	0 	
  11 	C1 	 1 	DPPA 	C4B 	11 	0 	

[bonds]
;  i  j 	funct 	length 	force.c.
   1  2 	1 	0.42 	1350 	
   2  3 	1 	0.312	2500 	
   2  4 	1 	0.47 	5000 	
   4  5 	1 	0.47 	3800 	
   5  6 	1 	0.47 	3800 	
   6  7 	1 	0.47 	3800 	
   3  8 	1 	0.47 	3600 	
   8  9 	1 	0.47 	3800 	
   9 10 	1 	0.47 	3800 	
  10 11 	1 	0.47 	3800 	

[angles]
;  i  j  k 	funct 	angle 	force.c.
   1  2  3 	2 	108.0 	21.5 	
   1  2  4 	2 	139.1   31.2 	
   2  4  5 	2 	180.0 	35.0 	
   4  5  6 	2 	180.0 	35.0 	
   5  6  7 	2 	180.0 	35.0 	
   3  8  9 	2 	180.0 	35.0 	
   8  9 10 	2 	180.0 	35.0 	
   9 10 11 	2 	180.0 	35.0 	

 
;;;;;; Martini lipid topology for di-C24:6-C26:6 PA (DRPA)
;
; Description:
;   A general model phosphatidic acid (PA) lipid corresponding to atomistic e.g. C24:6(6c,9c,12c,15c,18c,21c) nisinic acid tails.
; Parameterization:
;   This topology follows the standard Martini 3 lipid definitions for building blocks.  Further optimization in the bonded parameters are currently on development.
;
;@INSANE alhead=O, allink=G G, altail=DDDDDD DDDDDD, alname=DRPA, charge=-1.0
;@RESNTEST DRP==DRPA if: atoms[0]==PO4
;@BEADS PO4 GL1 GL2 D1A D2A D3A D4A D5A D6A D1B D2B D3B D4B D5B D6B 
;@BONDS PO4-GL1 GL1-GL2 GL1-D1A D1A-D2A D2A-D3A D3A-D4A D4A-D5A D5A-D6A GL2-D1B D1B-D2B D2B-D3B D3B-D4B D4B-D5B D5B-D6B 
;

[moleculetype]
; molname      nrexcl
  DRPA          1

[atoms]
; id 	type 	resnr 	residu 	atom 	cgnr 	charge
   1 	Q5 	 1 	DRPA 	PO4 	 1 	-1.0 	
   2 	SN4a	 1 	DRPA 	GL1 	 2 	0 	
   3 	N4a	 1 	DRPA 	GL2 	 3 	0 	
   4 	C4h	 1 	DRPA 	D1A 	 4 	0 	
   5 	C4h	 1 	DRPA 	D2A 	 5 	0 	
   6 	C4h	 1 	DRPA 	D3A 	 6 	0 	
   7 	C4h	 1 	DRPA 	D4A 	 7 	0 	
   8 	C4h	 1 	DRPA 	D5A 	 8 	0 	
   9 	C4h	 1 	DRPA 	D6A 	 9 	0 	
  10 	C4h	 1 	DRPA 	D1B 	10 	0 	
  11 	C4h	 1 	DRPA 	D2B 	11 	0 	
  12 	C4h	 1 	DRPA 	D3B 	12 	0 	
  13 	C4h	 1 	DRPA 	D4B 	13 	0 	
  14 	C4h	 1 	DRPA 	D5B 	14 	0 	
  15 	C4h	 1 	DRPA 	D6B 	15 	0 	

[bonds]
;  i  j 	funct 	length 	force.c.
   1  2 	1 	0.42 	1350 	
   2  3 	1 	0.312	2500 	
   2  4 	1 	0.47 	5000 	
   4  5 	1 	0.47 	3800 	
   5  6 	1 	0.47 	3800 	
   6  7 	1 	0.47 	3800 	
   7  8 	1 	0.47 	3800 	
   8  9 	1 	0.47 	3800 	
   3 10 	1 	0.47 	3600 	
  10 11 	1 	0.47 	3800 	
  11 12 	1 	0.47 	3800 	
  12 13 	1 	0.47 	3800 	
  13 14 	1 	0.47 	3800 	
  14 15 	1 	0.47 	3800 	

[angles]
;  i  j  k 	funct 	angle 	force.c.
   1  2  3 	2 	108.0 	21.5 	
   1  2  4 	2 	139.1   31.2 	
   2  4  5 	2 	100.0 	10.0 	
   4  5  6 	2 	100.0 	10.0 	
   5  6  7 	2 	100.0 	10.0 	
   6  7  8 	2 	100.0 	10.0 	
   7  8  9 	2 	100.0 	10.0 	
   3 10 11 	2 	100.0 	10.0 	
  10 11 12 	2 	100.0 	10.0 	
  11 12 13 	2 	100.0 	10.0 	
  12 13 14 	2 	100.0 	10.0 	
  13 14 15 	2 	100.0 	10.0 	

 
;;;;;; Martini lipid topology for di-C08:0-C10:0 PA (DTPA)
;
; Description:
;   A general model phosphatidic acid (PA) lipid corresponding to atomistic C8:0 dioctanoyl - C10:0 didecanoyl tails.
; Parameterization:
;   This topology follows the standard Martini 3 lipid definitions for building blocks.  Further optimization in the bonded parameters are currently on development.
;
;@INSANE alhead=O, allink=G G, altail=CC CC, alname=DTPA, charge=-1.0
;@RESNTEST DTP==DTPA if: atoms[0]==PO4
;@BEADS PO4 GL1 GL2 C1A C2A C1B C2B 
;@BONDS PO4-GL1 GL1-GL2 GL1-C1A C1A-C2A GL2-C1B C1B-C2B 
;

[moleculetype]
; molname      nrexcl
  DTPA          1

[atoms]
; id 	type 	resnr 	residu 	atom 	cgnr 	charge
   1 	Q5 	 1 	DTPA 	PO4 	 1 	-1.0 	
   2 	SN4a	 1 	DTPA 	GL1 	 2 	0 	
   3 	N4a	 1 	DTPA 	GL2 	 3 	0 	
   4 	C1 	 1 	DTPA 	C1A 	 4 	0 	
   5 	C1 	 1 	DTPA 	C2A 	 5 	0 	
   6 	C1 	 1 	DTPA 	C1B 	 6 	0 	
   7 	C1 	 1 	DTPA 	C2B 	 7 	0 	

[bonds]
;  i  j 	funct 	length 	force.c.
   1  2 	1 	0.42 	1350 	
   2  3 	1 	0.312	2500 	
   2  4 	1 	0.47 	5000 	
   4  5 	1 	0.47 	3800 	
   3  6 	1 	0.47 	3600 	
   6  7 	1 	0.47 	3800 	

[angles]
;  i  j  k 	funct 	angle 	force.c.
   1  2  3 	2 	108.0 	21.5 	
   1  2  4 	2 	139.1   31.2 	
   2  4  5 	2 	180.0 	35.0 	
   3  6  7 	2 	180.0 	35.0 	

 
;;;;;; Martini lipid topology for di-C16:1-C18:1 PA (DVPA)
;
; Description:
;   A general model phosphatidic acid (PA) lipid corresponding to atomistic e.g. C16:1(11c), C18:1(11c), C18:1(12c) tails.
; Parameterization:
;   This topology follows the standard Martini 3 lipid definitions for building blocks.  Further optimization in the bonded parameters are currently on development.
;
;@INSANE alhead=O, allink=G G, altail=CCDC CCDC, alname=DVPA, charge=-1.0
;@RESNTEST DVP==DVPA if: atoms[0]==PO4
;@BEADS PO4 GL1 GL2 C1A C2A D3A C4A C1B C2B D3B C4B 
;@BONDS PO4-GL1 GL1-GL2 GL1-C1A C1A-C2A C2A-D3A D3A-C4A GL2-C1B C1B-C2B C2B-D3B D3B-C4B 
;

[moleculetype]
; molname      nrexcl
  DVPA          1

[atoms]
; id 	type 	resnr 	residu 	atom 	cgnr 	charge
   1 	Q5 	 1 	DVPA 	PO4 	 1 	-1.0 	
   2 	SN4a	 1 	DVPA 	GL1 	 2 	0 	
   3 	N4a	 1 	DVPA 	GL2 	 3 	0 	
   4 	C1 	 1 	DVPA 	C1A 	 4 	0 	
   5 	C1 	 1 	DVPA 	C2A 	 5 	0 	
   6 	C4h	 1 	DVPA 	D3A 	 6 	0 	
   7 	C1 	 1 	DVPA 	C4A 	 7 	0 	
   8 	C1 	 1 	DVPA 	C1B 	 8 	0 	
   9 	C1 	 1 	DVPA 	C2B 	 9 	0 	
  10 	C4h	 1 	DVPA 	D3B 	10 	0 	
  11 	C1 	 1 	DVPA 	C4B 	11 	0 	

[bonds]
;  i  j 	funct 	length 	force.c.
   1  2 	1 	0.42 	1350 	
   2  3 	1 	0.312	2500 	
   2  4 	1 	0.47 	5000 	
   4  5 	1 	0.47 	3800 	
   5  6 	1 	0.47 	3800 	
   6  7 	1 	0.47 	3800 	
   3  8 	1 	0.47 	3600 	
   8  9 	1 	0.47 	3800 	
   9 10 	1 	0.47 	3800 	
  10 11 	1 	0.47 	3800 	

[angles]
;  i  j  k 	funct 	angle 	force.c.
   1  2  3 	2 	108.0 	21.5 	
   1  2  4 	2 	139.1   31.2 	
   2  4  5 	2 	180.0 	35.0 	
   4  5  6 	2 	180.0 	35.0 	
   5  6  7 	2 	120.0 	35.0 	
   3  8  9 	2 	180.0 	35.0 	
   8  9 10 	2 	180.0 	35.0 	
   9 10 11 	2 	120.0 	35.0 	

 
;;;;;; Martini lipid topology for di-C24:0-C26:0 PA (DXPA)
;
; Description:
;   A general model phosphatidic acid (PA) lipid corresponding to atomistic C24:0 dilignoceroyl - C26:0 dihexacosanoyl tails.
; Parameterization:
;   This topology follows the standard Martini 3 lipid definitions for building blocks.  Further optimization in the bonded parameters are currently on development.
;
;@INSANE alhead=O, allink=G G, altail=CCCCCC CCCCCC, alname=DXPA, charge=-1.0
;@RESNTEST DXP==DXPA if: atoms[0]==PO4
;@BEADS PO4 GL1 GL2 C1A C2A C3A C4A C4A C6A C1B C2B C3B C4B C4B C6B 
;@BONDS PO4-GL1 GL1-GL2 GL1-C1A C1A-C2A C2A-C3A C3A-C4A C4A-C4A C4A-C6A GL2-C1B C1B-C2B C2B-C3B C3B-C4B C4B-C4B C4B-C6B 
;

[moleculetype]
; molname      nrexcl
  DXPA          1

[atoms]
; id 	type 	resnr 	residu 	atom 	cgnr 	charge
   1 	Q5 	 1 	DXPA 	PO4 	 1 	-1.0 	
   2 	SN4a	 1 	DXPA 	GL1 	 2 	0 	
   3 	N4a	 1 	DXPA 	GL2 	 3 	0 	
   4 	C1 	 1 	DXPA 	C1A 	 4 	0 	
   5 	C1 	 1 	DXPA 	C2A 	 5 	0 	
   6 	C1 	 1 	DXPA 	C3A 	 6 	0 	
   7 	C1 	 1 	DXPA 	C4A 	 7 	0 	
   8 	C1 	 1 	DXPA 	C4A 	 8 	0 	
   9 	C1 	 1 	DXPA 	C6A 	 9 	0 	
  10 	C1 	 1 	DXPA 	C1B 	10 	0 	
  11 	C1 	 1 	DXPA 	C2B 	11 	0 	
  12 	C1 	 1 	DXPA 	C3B 	12 	0 	
  13 	C1 	 1 	DXPA 	C4B 	13 	0 	
  14 	C1 	 1 	DXPA 	C4B 	14 	0 	
  15 	C1 	 1 	DXPA 	C6B 	15 	0 	

[bonds]
;  i  j 	funct 	length 	force.c.
   1  2 	1 	0.42 	1350 	
   2  3 	1 	0.312	2500 	
   2  4 	1 	0.47 	5000 	
   4  5 	1 	0.47 	3800 	
   5  6 	1 	0.47 	3800 	
   6  7 	1 	0.47 	3800 	
   7  8 	1 	0.47 	3800 	
   8  9 	1 	0.47 	3800 	
   3 10 	1 	0.47 	3600 	
  10 11 	1 	0.47 	3800 	
  11 12 	1 	0.47 	3800 	
  12 13 	1 	0.47 	3800 	
  13 14 	1 	0.47 	3800 	
  14 15 	1 	0.47 	3800 	

[angles]
;  i  j  k 	funct 	angle 	force.c.
   1  2  3 	2 	108.0 	21.5 	
   1  2  4 	2 	139.1   31.2 	
   2  4  5 	2 	180.0 	35.0 	
   4  5  6 	2 	180.0 	35.0 	
   5  6  7 	2 	180.0 	35.0 	
   6  7  8 	2 	180.0 	35.0 	
   7  8  9 	2 	180.0 	35.0 	
   3 10 11 	2 	180.0 	35.0 	
  10 11 12 	2 	180.0 	35.0 	
  11 12 13 	2 	180.0 	35.0 	
  12 13 14 	2 	180.0 	35.0 	
  13 14 15 	2 	180.0 	35.0 	

 
;;;;;; Martini lipid topology for di-C12:1-C14:1 PA (DYPA)
;
; Description:
;   A general model phosphatidic acid (PA) lipid corresponding to atomistic e.g. C12:1, C14:1(9c) dimyristoleoyl tails.
; Parameterization:
;   This topology follows the standard Martini 3 lipid definitions for building blocks.  Further optimization in the bonded parameters are currently on development.
;
;@INSANE alhead=O, allink=G G, altail=CDC CDC, alname=DYPA, charge=-1.0
;@RESNTEST DYP==DYPA if: atoms[0]==PO4
;@BEADS PO4 GL1 GL2 C1A D2A C3A C1B D2B C3B 
;@BONDS PO4-GL1 GL1-GL2 GL1-C1A C1A-D2A D2A-C3A GL2-C1B C1B-D2B D2B-C3B 
;

[moleculetype]
; molname      nrexcl
  DYPA          1

[atoms]
; id 	type 	resnr 	residu 	atom 	cgnr 	charge
   1 	Q5 	 1 	DYPA 	PO4 	 1 	-1.0 	
   2 	SN4a	 1 	DYPA 	GL1 	 2 	0 	
   3 	N4a	 1 	DYPA 	GL2 	 3 	0 	
   4 	C1 	 1 	DYPA 	C1A 	 4 	0 	
   5 	C4h	 1 	DYPA 	D2A 	 5 	0 	
   6 	C1 	 1 	DYPA 	C3A 	 6 	0 	
   7 	C1 	 1 	DYPA 	C1B 	 7 	0 	
   8 	C4h	 1 	DYPA 	D2B 	 8 	0 	
   9 	C1 	 1 	DYPA 	C3B 	 9 	0 	

[bonds]
;  i  j 	funct 	length 	force.c.
   1  2 	1 	0.42 	1350 	
   2  3 	1 	0.312	2500 	
   2  4 	1 	0.47 	5000 	
   4  5 	1 	0.47 	3800 	
   5  6 	1 	0.47 	3800 	
   3  7 	1 	0.47 	3600 	
   7  8 	1 	0.47 	3800 	
   8  9 	1 	0.47 	3800 	

[angles]
;  i  j  k 	funct 	angle 	force.c.
   1  2  3 	2 	108.0 	21.5 	
   1  2  4 	2 	139.1   31.2 	
   2  4  5 	2 	180.0 	35.0 	
   4  5  6 	2 	120.0 	35.0 	
   3  7  8 	2 	180.0 	35.0 	
   7  8  9 	2 	120.0 	35.0 	

 
;;;;;; Martini lipid topology for C12:0/16:0 PA (LPPA)
;
; Description:
;   A general model phosphatidic acid (PA) lipid corresponding to atomistic e.g. C14:0/16:0 1-myristoyl-2-palmitoyl, 
;   C14:0/18:0 1-myristoyl-2-stearoyl tails.
; Parameterization:
;   This topology follows the standard Martini 3 lipid definitions for building blocks.  Further optimization in the bonded parameters are currently on development.
;
;@INSANE alhead=O, allink=G G, altail=CCCC CCC, alname=LPPA, charge=-1.0
;@RESNTEST LPP==LPPA if: atoms[0]==PO4
;@BEADS PO4 GL1 GL2 C1A C2A C3A C4A C1B C2B C3B 
;@BONDS PO4-GL1 GL1-GL2 GL1-C1A C1A-C2A C2A-C3A C3A-C4A GL2-C1B C1B-C2B C2B-C3B 
;

[moleculetype]
; molname      nrexcl
  LPPA          1

[atoms]
; id 	type 	resnr 	residu 	atom 	cgnr 	charge
   1 	Q5 	 1 	LPPA 	PO4 	 1 	-1.0 	
   2 	SN4a	 1 	LPPA 	GL1 	 2 	0 	
   3 	N4a	 1 	LPPA 	GL2 	 3 	0 	
   4 	C1 	 1 	LPPA 	C1A 	 4 	0 	
   5 	C1 	 1 	LPPA 	C2A 	 5 	0 	
   6 	C1 	 1 	LPPA 	C3A 	 6 	0 	
   7 	C1 	 1 	LPPA 	C4A 	 7 	0 	
   8 	C1 	 1 	LPPA 	C1B 	 8 	0 	
   9 	C1 	 1 	LPPA 	C2B 	 9 	0 	
  10 	C1 	 1 	LPPA 	C3B 	10 	0 	

[bonds]
;  i  j 	funct 	length 	force.c.
   1  2 	1 	0.42 	1350 	
   2  3 	1 	0.312	2500 	
   2  4 	1 	0.47 	5000 	
   4  5 	1 	0.47 	3800 	
   5  6 	1 	0.47 	3800 	
   6  7 	1 	0.47 	3800 	
   3  8 	1 	0.47 	3600 	
   8  9 	1 	0.47 	3800 	
   9 10 	1 	0.47 	3800 	

[angles]
;  i  j  k 	funct 	angle 	force.c.
   1  2  3 	2 	108.0 	21.5 	
   1  2  4 	2 	139.1   31.2 	
   2  4  5 	2 	180.0 	35.0 	
   4  5  6 	2 	180.0 	35.0 	
   5  6  7 	2 	180.0 	35.0 	
   3  8  9 	2 	180.0 	35.0 	
   8  9 10 	2 	180.0 	35.0 	

 
;;;;;; Martini lipid topology for C16:0/20:4 PA (PAPA)
;
; Description:
;   A general model phosphatidic acid (PA) lipid corresponding to atomistic e.g. C16:0/20:4 1-stearoyl-2-arachidonoyl tails.
; Parameterization:
;   This topology follows the standard Martini 3 lipid definitions for building blocks.  Further optimization in the bonded parameters are currently on development.
;
;@INSANE alhead=O, allink=G G, altail=DDDDC CCCC, alname=PAPA, charge=-1.0
;@RESNTEST PAP==PAPA if: atoms[0]==PO4
;@BEADS PO4 GL1 GL2 D1A D2A D3A D4A C4A C1B C2B C3B C4B 
;@BONDS PO4-GL1 GL1-GL2 GL1-D1A D1A-D2A D2A-D3A D3A-D4A D4A-C4A GL2-C1B C1B-C2B C2B-C3B C3B-C4B 
;

[moleculetype]
; molname      nrexcl
  PAPA          1

[atoms]
; id 	type 	resnr 	residu 	atom 	cgnr 	charge
   1 	Q5 	 1 	PAPA 	PO4 	 1 	-1.0 	
   2 	SN4a	 1 	PAPA 	GL1 	 2 	0 	
   3 	N4a	 1 	PAPA 	GL2 	 3 	0 	
   4 	C4h	 1 	PAPA 	D1A 	 4 	0 	
   5 	C4h	 1 	PAPA 	D2A 	 5 	0 	
   6 	C4h	 1 	PAPA 	D3A 	 6 	0 	
   7 	C4h	 1 	PAPA 	D4A 	 7 	0 	
   8 	C1 	 1 	PAPA 	C4A 	 8 	0 	
   9 	C1 	 1 	PAPA 	C1B 	 9 	0 	
  10 	C1 	 1 	PAPA 	C2B 	10 	0 	
  11 	C1 	 1 	PAPA 	C3B 	11 	0 	
  12 	C1 	 1 	PAPA 	C4B 	12 	0 	

[bonds]
;  i  j 	funct 	length 	force.c.
   1  2 	1 	0.42 	1350 	
   2  3 	1 	0.312	2500 	
   2  4 	1 	0.47 	5000 	
   4  5 	1 	0.47 	3800 	
   5  6 	1 	0.47 	3800 	
   6  7 	1 	0.47 	3800 	
   7  8 	1 	0.47 	3800 	
   3  9 	1 	0.47 	3600 	
   9 10 	1 	0.47 	3800 	
  10 11 	1 	0.47 	3800 	
  11 12 	1 	0.47 	3800 	

[angles]
;  i  j  k 	funct 	angle 	force.c.
   1  2  3 	2 	108.0 	21.5 	
   1  2  4 	2 	139.1   31.2 	
   2  4  5 	2 	100.0 	10.0 	
   4  5  6 	2 	100.0 	10.0 	
   5  6  7 	2 	100.0 	10.0 	
   6  7  8 	2 	120.0 	35.0 	
   3  9 10 	2 	180.0 	35.0 	
   9 10 11 	2 	180.0 	35.0 	
  10 11 12 	2 	180.0 	35.0 	

 
;;;;;; Martini lipid topology for C16:0/20:1 PA (PGPA)
;
; Description:
;   A general model phosphatidic acid (PA) lipid corresponding to atomistic e.g. C16:0/22:1 1-palmitoyl-2-docosenoyl tails.
; Parameterization:
;   This topology follows the standard Martini 3 lipid definitions for building blocks.  Further optimization in the bonded parameters are currently on development.
;
;@INSANE alhead=O, allink=G G, altail=CCDCC CCCC, alname=PGPA, charge=-1.0
;@RESNTEST PGP==PGPA if: atoms[0]==PO4
;@BEADS PO4 GL1 GL2 C1A C2A D3A C4A C4A C1B C2B C3B C4B 
;@BONDS PO4-GL1 GL1-GL2 GL1-C1A C1A-C2A C2A-D3A D3A-C4A C4A-C4A GL2-C1B C1B-C2B C2B-C3B C3B-C4B 
;

[moleculetype]
; molname      nrexcl
  PGPA          1

[atoms]
; id 	type 	resnr 	residu 	atom 	cgnr 	charge
   1 	Q5 	 1 	PGPA 	PO4 	 1 	-1.0 	
   2 	SN4a	 1 	PGPA 	GL1 	 2 	0 	
   3 	N4a	 1 	PGPA 	GL2 	 3 	0 	
   4 	C1 	 1 	PGPA 	C1A 	 4 	0 	
   5 	C1 	 1 	PGPA 	C2A 	 5 	0 	
   6 	C4h	 1 	PGPA 	D3A 	 6 	0 	
   7 	C1 	 1 	PGPA 	C4A 	 7 	0 	
   8 	C1 	 1 	PGPA 	C4A 	 8 	0 	
   9 	C1 	 1 	PGPA 	C1B 	 9 	0 	
  10 	C1 	 1 	PGPA 	C2B 	10 	0 	
  11 	C1 	 1 	PGPA 	C3B 	11 	0 	
  12 	C1 	 1 	PGPA 	C4B 	12 	0 	

[bonds]
;  i  j 	funct 	length 	force.c.
   1  2 	1 	0.42 	1350 	
   2  3 	1 	0.312	2500 	
   2  4 	1 	0.47 	5000 	
   4  5 	1 	0.47 	3800 	
   5  6 	1 	0.47 	3800 	
   6  7 	1 	0.47 	3800 	
   7  8 	1 	0.47 	3800 	
   3  9 	1 	0.47 	3600 	
   9 10 	1 	0.47 	3800 	
  10 11 	1 	0.47 	3800 	
  11 12 	1 	0.47 	3800 	

[angles]
;  i  j  k 	funct 	angle 	force.c.
   1  2  3 	2 	108.0 	21.5 	
   1  2  4 	2 	139.1   31.2 	
   2  4  5 	2 	180.0 	35.0 	
   4  5  6 	2 	180.0 	35.0 	
   5  6  7 	2 	120.0 	35.0 	
   6  7  8 	2 	180.0 	35.0 	
   3  9 10 	2 	180.0 	35.0 	
   9 10 11 	2 	180.0 	35.0 	
  10 11 12 	2 	180.0 	35.0 	

 
;;;;;; Martini lipid topology for C16:0/18:2 PA (PIPA)
;
; Description:
;   A general model phosphatidic acid (PA) lipid corresponding to atomistic e.g. C16:0/18:2 1-palmitoyl-2-linoleoyl tails.
; Parameterization:
;   This topology follows the standard Martini 3 lipid definitions for building blocks.  Further optimization in the bonded parameters are currently on development.
;
;@INSANE alhead=O, allink=G G, altail=CDDC CCCC, alname=PIPA, charge=-1.0
;@RESNTEST PIP==PIPA if: atoms[0]==PO4
;@BEADS PO4 GL1 GL2 C1A D2A D3A C4A C1B C2B C3B C4B 
;@BONDS PO4-GL1 GL1-GL2 GL1-C1A C1A-D2A D2A-D3A D3A-C4A GL2-C1B C1B-C2B C2B-C3B C3B-C4B 
;

[moleculetype]
; molname      nrexcl
  PIPA          1

[atoms]
; id 	type 	resnr 	residu 	atom 	cgnr 	charge
   1 	Q5 	 1 	PIPA 	PO4 	 1 	-1.0 	
   2 	SN4a	 1 	PIPA 	GL1 	 2 	0 	
   3 	N4a	 1 	PIPA 	GL2 	 3 	0 	
   4 	C1 	 1 	PIPA 	C1A 	 4 	0 	
   5 	C4h	 1 	PIPA 	D2A 	 5 	0 	
   6 	C4h	 1 	PIPA 	D3A 	 6 	0 	
   7 	C1 	 1 	PIPA 	C4A 	 7 	0 	
   8 	C1 	 1 	PIPA 	C1B 	 8 	0 	
   9 	C1 	 1 	PIPA 	C2B 	 9 	0 	
  10 	C1 	 1 	PIPA 	C3B 	10 	0 	
  11 	C1 	 1 	PIPA 	C4B 	11 	0 	

[bonds]
;  i  j 	funct 	length 	force.c.
   1  2 	1 	0.42 	1350 	
   2  3 	1 	0.312	2500 	
   2  4 	1 	0.47 	5000 	
   4  5 	1 	0.47 	3800 	
   5  6 	1 	0.47 	3800 	
   6  7 	1 	0.47 	3800 	
   3  8 	1 	0.47 	3600 	
   8  9 	1 	0.47 	3800 	
   9 10 	1 	0.47 	3800 	
  10 11 	1 	0.47 	3800 	

[angles]
;  i  j  k 	funct 	angle 	force.c.
   1  2  3 	2 	108.0 	21.5 	
   1  2  4 	2 	139.1   31.2 	
   2  4  5 	2 	180.0 	35.0 	
   4  5  6 	2 	100.0 	10.0 	
   5  6  7 	2 	120.0 	35.0 	
   3  8  9 	2 	180.0 	35.0 	
   8  9 10 	2 	180.0 	35.0 	
   9 10 11 	2 	180.0 	35.0 	

 
;;;;;; Martini lipid topology for C16:0/18:1 PA (POPA)
;
; Description:
;   A general model phosphatidic acid (PA) lipid corresponding to atomistic e.g. C16:0/18:1 1-palmitoyl-2-oleoyl (POPA) tails.
; Parameterization:
;   This topology follows the standard Martini 3 lipid definitions for building blocks.  Further optimization in the bonded parameters are currently on development.
;
;@INSANE alhead=O, allink=G G, altail=CDCC CCCC, alname=POPA, charge=-1.0
;@RESNTEST POP==POPA if: atoms[0]==PO4
;@BEADS PO4 GL1 GL2 C1A D2A C3A C4A C1B C2B C3B C4B 
;@BONDS PO4-GL1 GL1-GL2 GL1-C1A C1A-D2A D2A-C3A C3A-C4A GL2-C1B C1B-C2B C2B-C3B C3B-C4B 
;

[moleculetype]
; molname      nrexcl
  POPA          1

[atoms]
; id 	type 	resnr 	residu 	atom 	cgnr 	charge
   1 	Q5 	 1 	POPA 	PO4 	 1 	-1.0 	
   2 	SN4a	 1 	POPA 	GL1 	 2 	0 	
   3 	N4a	 1 	POPA 	GL2 	 3 	0 	
   4 	C1 	 1 	POPA 	C1A 	 4 	0 	
   5 	C4h	 1 	POPA 	D2A 	 5 	0 	
   6 	C1 	 1 	POPA 	C3A 	 6 	0 	
   7 	C1 	 1 	POPA 	C4A 	 7 	0 	
   8 	C1 	 1 	POPA 	C1B 	 8 	0 	
   9 	C1 	 1 	POPA 	C2B 	 9 	0 	
  10 	C1 	 1 	POPA 	C3B 	10 	0 	
  11 	C1 	 1 	POPA 	C4B 	11 	0 	

[bonds]
;  i  j 	funct 	length 	force.c.
   1  2 	1 	0.42 	1350 	
   2  3 	1 	0.312	2500 	
   2  4 	1 	0.47 	5000 	
   4  5 	1 	0.47 	3800 	
   5  6 	1 	0.47 	3800 	
   6  7 	1 	0.47 	3800 	
   3  8 	1 	0.47 	3600 	
   8  9 	1 	0.47 	3800 	
   9 10 	1 	0.47 	3800 	
  10 11 	1 	0.47 	3800 	

[angles]
;  i  j  k 	funct 	angle 	force.c.
   1  2  3 	2 	108.0 	21.5 	
   1  2  4 	2 	139.1   31.2 	
   2  4  5 	2 	180.0 	35.0 	
   4  5  6 	2 	120.0 	35.0 	
   5  6  7 	2 	180.0 	35.0 	
   3  8  9 	2 	180.0 	35.0 	
   8  9 10 	2 	180.0 	35.0 	
   9 10 11 	2 	180.0 	35.0 	

 
;;;;;; Martini lipid topology for C16:0/24:6 PA (PRPA)
;
; Description:
;   A general model phosphatidic acid (PA) lipid corresponding to atomistic e.g. C18:0/22:6 1-stearoyl-2-nisienoyl acid tails.
; Parameterization:
;   This topology follows the standard Martini 3 lipid definitions for building blocks.  Further optimization in the bonded parameters are currently on development.
;
;@INSANE alhead=O, allink=G G, altail=DDDDDD CCCC, alname=PRPA, charge=-1.0
;@RESNTEST PRP==PRPA if: atoms[0]==PO4
;@BEADS PO4 GL1 GL2 D1A D2A D3A D4A D5A D6A C1B C2B C3B C4B 
;@BONDS PO4-GL1 GL1-GL2 GL1-D1A D1A-D2A D2A-D3A D3A-D4A D4A-D5A D5A-D6A GL2-C1B C1B-C2B C2B-C3B C3B-C4B 
;

[moleculetype]
; molname      nrexcl
  PRPA          1

[atoms]
; id 	type 	resnr 	residu 	atom 	cgnr 	charge
   1 	Q5 	 1 	PRPA 	PO4 	 1 	-1.0 	
   2 	SN4a	 1 	PRPA 	GL1 	 2 	0 	
   3 	N4a	 1 	PRPA 	GL2 	 3 	0 	
   4 	C4h	 1 	PRPA 	D1A 	 4 	0 	
   5 	C4h	 1 	PRPA 	D2A 	 5 	0 	
   6 	C4h	 1 	PRPA 	D3A 	 6 	0 	
   7 	C4h	 1 	PRPA 	D4A 	 7 	0 	
   8 	C4h	 1 	PRPA 	D5A 	 8 	0 	
   9 	C4h	 1 	PRPA 	D6A 	 9 	0 	
  10 	C1 	 1 	PRPA 	C1B 	10 	0 	
  11 	C1 	 1 	PRPA 	C2B 	11 	0 	
  12 	C1 	 1 	PRPA 	C3B 	12 	0 	
  13 	C1 	 1 	PRPA 	C4B 	13 	0 	

[bonds]
;  i  j 	funct 	length 	force.c.
   1  2 	1 	0.42 	1350 	
   2  3 	1 	0.312	2500 	
   2  4 	1 	0.47 	5000 	
   4  5 	1 	0.47 	3800 	
   5  6 	1 	0.47 	3800 	
   6  7 	1 	0.47 	3800 	
   7  8 	1 	0.47 	3800 	
   8  9 	1 	0.47 	3800 	
   3 10 	1 	0.47 	3600 	
  10 11 	1 	0.47 	3800 	
  11 12 	1 	0.47 	3800 	
  12 13 	1 	0.47 	3800 	

[angles]
;  i  j  k 	funct 	angle 	force.c.
   1  2  3 	2 	108.0 	21.5 	
   1  2  4 	2 	139.1   31.2 	
   2  4  5 	2 	100.0 	10.0 	
   4  5  6 	2 	100.0 	10.0 	
   5  6  7 	2 	100.0 	10.0 	
   6  7  8 	2 	100.0 	10.0 	
   7  8  9 	2 	100.0 	10.0 	
   3 10 11 	2 	180.0 	35.0 	
  10 11 12 	2 	180.0 	35.0 	
  11 12 13 	2 	180.0 	35.0 	

 
;;;;;; Martini lipid topology for C16:0/22:6 PA (PUPA)
;
; Description:
;   A general model phosphatidic acid (PA) lipid corresponding to atomistic e.g. C16:0/22:6 1-palmitoyl-2-docosahexaenoyl tails.
; Parameterization:
;   This topology follows the standard Martini 3 lipid definitions for building blocks.  Further optimization in the bonded parameters are currently on development.
;
;@INSANE alhead=O, allink=G G, altail=DDDDD CCCC, alname=PUPA, charge=-1.0
;@RESNTEST PUP==PUPA if: atoms[0]==PO4
;@BEADS PO4 GL1 GL2 D1A D2A D3A D4A D5A C1B C2B C3B C4B 
;@BONDS PO4-GL1 GL1-GL2 GL1-D1A D1A-D2A D2A-D3A D3A-D4A D4A-D5A GL2-C1B C1B-C2B C2B-C3B C3B-C4B 
;

[moleculetype]
; molname      nrexcl
  PUPA          1

[atoms]
; id 	type 	resnr 	residu 	atom 	cgnr 	charge
   1 	Q5 	 1 	PUPA 	PO4 	 1 	-1.0 	
   2 	SN4a	 1 	PUPA 	GL1 	 2 	0 	
   3 	N4a	 1 	PUPA 	GL2 	 3 	0 	
   4 	C4h	 1 	PUPA 	D1A 	 4 	0 	
   5 	C4h	 1 	PUPA 	D2A 	 5 	0 	
   6 	C4h	 1 	PUPA 	D3A 	 6 	0 	
   7 	C4h	 1 	PUPA 	D4A 	 7 	0 	
   8 	C4h	 1 	PUPA 	D5A 	 8 	0 	
   9 	C1 	 1 	PUPA 	C1B 	 9 	0 	
  10 	C1 	 1 	PUPA 	C2B 	10 	0 	
  11 	C1 	 1 	PUPA 	C3B 	11 	0 	
  12 	C1 	 1 	PUPA 	C4B 	12 	0 	

[bonds]
;  i  j 	funct 	length 	force.c.
   1  2 	1 	0.42 	1350 	
   2  3 	1 	0.312	2500 	
   2  4 	1 	0.47 	5000 	
   4  5 	1 	0.47 	3800 	
   5  6 	1 	0.47 	3800 	
   6  7 	1 	0.47 	3800 	
   7  8 	1 	0.47 	3800 	
   3  9 	1 	0.47 	3600 	
   9 10 	1 	0.47 	3800 	
  10 11 	1 	0.47 	3800 	
  11 12 	1 	0.47 	3800 	

[angles]
;  i  j  k 	funct 	angle 	force.c.
   1  2  3 	2 	108.0 	21.5 	
   1  2  4 	2 	139.1   31.2 	
   2  4  5 	2 	100.0 	10.0 	
   4  5  6 	2 	100.0 	10.0 	
   5  6  7 	2 	100.0 	10.0 	
   6  7  8 	2 	100.0 	10.0 	
   3  9 10 	2 	180.0 	35.0 	
   9 10 11 	2 	180.0 	35.0 	
  10 11 12 	2 	180.0 	35.0 	

;
; Collection with all phosphatidylglycerols Martini 3 lipids
;
 
;;;;;; Martini lipid topology for di-C20:4-C22:5 PG (DAPG)
;
; Description:
;   A general model phosphatidylglycerol (PG) lipid corresponding to atomistic e.g. C20:4(5c,8c,11c,14c) di-arachidonic acid (AA), 
;   - C22:5(4c,7c,10c,13c,16c) docosapentaenoic acid tails.
; Parameterization:
;   This topology follows the standard Martini 3 lipid definitions for building blocks.  Further optimization in the bonded parameters are currently on development.
;
;@INSANE alhead=G P, allink=G G, altail=DDDDC DDDDC, alname=DAPG, charge=-1.0
;@RESNTEST DAP==DAPG if: atoms[0]==GL0
;@BEADS GL0 PO4 GL1 GL2 D1A D2A D3A D4A C4A D1B D2B D3B D4B C4B 
;@BONDS GL0-PO4 PO4-GL1 GL1-GL2 GL1-D1A D1A-D2A D2A-D3A D3A-D4A D4A-C4A GL2-D1B D1B-D2B D2B-D3B D3B-D4B D4B-C4B 
;

[moleculetype]
; molname      nrexcl
  DAPG          1

[atoms]
; id 	type 	resnr 	residu 	atom 	cgnr 	charge
   1 	P4 	 1 	DAPG 	GL0 	 1 	0.0 	
   2 	Q5 	 1 	DAPG 	PO4 	 2 	-1.0 	
   3 	SN4a	 1 	DAPG 	GL1 	 3 	0 	
   4 	N4a	 1 	DAPG 	GL2 	 4 	0 	
   5 	C4h	 1 	DAPG 	D1A 	 5 	0 	
   6 	C4h	 1 	DAPG 	D2A 	 6 	0 	
   7 	C4h	 1 	DAPG 	D3A 	 7 	0 	
   8 	C4h	 1 	DAPG 	D4A 	 8 	0 	
   9 	C1 	 1 	DAPG 	C4A 	 9 	0 	
  10 	C4h	 1 	DAPG 	D1B 	10 	0 	
  11 	C4h	 1 	DAPG 	D2B 	11 	0 	
  12 	C4h	 1 	DAPG 	D3B 	12 	0 	
  13 	C4h	 1 	DAPG 	D4B 	13 	0 	
  14 	C1 	 1 	DAPG 	C4B 	14 	0 	

[bonds]
;  i  j 	funct 	length 	force.c.
   1  2 	1 	0.36 	7000 	
   2  3 	1 	0.42 	1350 	
   3  4 	1 	0.312	2500 	
   3  5 	1 	0.47 	5000 	
   5  6 	1 	0.47 	3800 	
   6  7 	1 	0.47 	3800 	
   7  8 	1 	0.47 	3800 	
   8  9 	1 	0.47 	3800 	
   4 10 	1 	0.47 	3600 	
  10 11 	1 	0.47 	3800 	
  11 12 	1 	0.47 	3800 	
  12 13 	1 	0.47 	3800 	
  13 14 	1 	0.47 	3800 	

[angles]
;  i  j  k 	funct 	angle 	force.c.
   2  3  4 	2 	108.0 	21.5 	
   2  3  5 	2 	139.1   31.2 	
   3  5  6 	2 	100.0 	10.0 	
   5  6  7 	2 	100.0 	10.0 	
   6  7  8 	2 	100.0 	10.0 	
   7  8  9 	2 	120.0 	35.0 	
   4 10 11 	2 	100.0 	10.0 	
  10 11 12 	2 	100.0 	10.0 	
  11 12 13 	2 	100.0 	10.0 	
  12 13 14 	2 	120.0 	35.0 	

 
;;;;;; Martini lipid topology for di-C20:0-C22:0 PG (DBPG)
;
; Description:
;   A general model phosphatidylglycerol (PG) lipid corresponding to atomistic C20:0 diarachidoyl - C22:0 dibehenoyl tails.
; Parameterization:
;   This topology follows the standard Martini 3 lipid definitions for building blocks.  Further optimization in the bonded parameters are currently on development.
;
;@INSANE alhead=G P, allink=G G, altail=CCCCC CCCCC, alname=DBPG, charge=-1.0
;@RESNTEST DBP==DBPG if: atoms[0]==GL0
;@BEADS GL0 PO4 GL1 GL2 C1A C2A C3A C4A C4A C1B C2B C3B C4B C4B 
;@BONDS GL0-PO4 PO4-GL1 GL1-GL2 GL1-C1A C1A-C2A C2A-C3A C3A-C4A C4A-C4A GL2-C1B C1B-C2B C2B-C3B C3B-C4B C4B-C4B 
;

[moleculetype]
; molname      nrexcl
  DBPG          1

[atoms]
; id 	type 	resnr 	residu 	atom 	cgnr 	charge
   1 	P4 	 1 	DBPG 	GL0 	 1 	0.0 	
   2 	Q5 	 1 	DBPG 	PO4 	 2 	-1.0 	
   3 	SN4a	 1 	DBPG 	GL1 	 3 	0 	
   4 	N4a	 1 	DBPG 	GL2 	 4 	0 	
   5 	C1 	 1 	DBPG 	C1A 	 5 	0 	
   6 	C1 	 1 	DBPG 	C2A 	 6 	0 	
   7 	C1 	 1 	DBPG 	C3A 	 7 	0 	
   8 	C1 	 1 	DBPG 	C4A 	 8 	0 	
   9 	C1 	 1 	DBPG 	C4A 	 9 	0 	
  10 	C1 	 1 	DBPG 	C1B 	10 	0 	
  11 	C1 	 1 	DBPG 	C2B 	11 	0 	
  12 	C1 	 1 	DBPG 	C3B 	12 	0 	
  13 	C1 	 1 	DBPG 	C4B 	13 	0 	
  14 	C1 	 1 	DBPG 	C4B 	14 	0 	

[bonds]
;  i  j 	funct 	length 	force.c.
   1  2 	1 	0.36 	7000 	
   2  3 	1 	0.42 	1350 	
   3  4 	1 	0.312	2500 	
   3  5 	1 	0.47 	5000 	
   5  6 	1 	0.47 	3800 	
   6  7 	1 	0.47 	3800 	
   7  8 	1 	0.47 	3800 	
   8  9 	1 	0.47 	3800 	
   4 10 	1 	0.47 	3600 	
  10 11 	1 	0.47 	3800 	
  11 12 	1 	0.47 	3800 	
  12 13 	1 	0.47 	3800 	
  13 14 	1 	0.47 	3800 	

[angles]
;  i  j  k 	funct 	angle 	force.c.
   2  3  4 	2 	108.0 	21.5 	
   2  3  5 	2 	139.1   31.2 	
   3  5  6 	2 	180.0 	35.0 	
   5  6  7 	2 	180.0 	35.0 	
   6  7  8 	2 	180.0 	35.0 	
   7  8  9 	2 	180.0 	35.0 	
   4 10 11 	2 	180.0 	35.0 	
  10 11 12 	2 	180.0 	35.0 	
  11 12 13 	2 	180.0 	35.0 	
  12 13 14 	2 	180.0 	35.0 	

 
;;;;;; Martini lipid topology for di-C16:3-C18:3 PG (DFPG)
;
; Description:
;   A general model phosphatidylglycerol (PG) lipid corresponding to atomistic e.g. C18:3(6c,9c,12c) dioctadecatrienoyl tails.
; Parameterization:
;   This topology follows the standard Martini 3 lipid definitions for building blocks.  Further optimization in the bonded parameters are currently on development.
;
;@INSANE alhead=G P, allink=G G, altail=CDDD CDDD, alname=DFPG, charge=-1.0
;@RESNTEST DFP==DFPG if: atoms[0]==GL0
;@BEADS GL0 PO4 GL1 GL2 C1A D2A D3A D4A C1B D2B D3B D4B 
;@BONDS GL0-PO4 PO4-GL1 GL1-GL2 GL1-C1A C1A-D2A D2A-D3A D3A-D4A GL2-C1B C1B-D2B D2B-D3B D3B-D4B 
;

[moleculetype]
; molname      nrexcl
  DFPG          1

[atoms]
; id 	type 	resnr 	residu 	atom 	cgnr 	charge
   1 	P4 	 1 	DFPG 	GL0 	 1 	0.0 	
   2 	Q5 	 1 	DFPG 	PO4 	 2 	-1.0 	
   3 	SN4a	 1 	DFPG 	GL1 	 3 	0 	
   4 	N4a	 1 	DFPG 	GL2 	 4 	0 	
   5 	C1 	 1 	DFPG 	C1A 	 5 	0 	
   6 	C4h	 1 	DFPG 	D2A 	 6 	0 	
   7 	C4h	 1 	DFPG 	D3A 	 7 	0 	
   8 	C4h	 1 	DFPG 	D4A 	 8 	0 	
   9 	C1 	 1 	DFPG 	C1B 	 9 	0 	
  10 	C4h	 1 	DFPG 	D2B 	10 	0 	
  11 	C4h	 1 	DFPG 	D3B 	11 	0 	
  12 	C4h	 1 	DFPG 	D4B 	12 	0 	

[bonds]
;  i  j 	funct 	length 	force.c.
   1  2 	1 	0.36 	7000 	
   2  3 	1 	0.42 	1350 	
   3  4 	1 	0.312	2500 	
   3  5 	1 	0.47 	5000 	
   5  6 	1 	0.47 	3800 	
   6  7 	1 	0.47 	3800 	
   7  8 	1 	0.47 	3800 	
   4  9 	1 	0.47 	3600 	
   9 10 	1 	0.47 	3800 	
  10 11 	1 	0.47 	3800 	
  11 12 	1 	0.47 	3800 	

[angles]
;  i  j  k 	funct 	angle 	force.c.
   2  3  4 	2 	108.0 	21.5 	
   2  3  5 	2 	139.1   31.2 	
   3  5  6 	2 	180.0 	35.0 	
   5  6  7 	2 	100.0 	10.0 	
   6  7  8 	2 	100.0 	10.0 	
   4  9 10 	2 	180.0 	35.0 	
   9 10 11 	2 	100.0 	10.0 	
  10 11 12 	2 	100.0 	10.0 	

 
;;;;;; Martini lipid topology for di-C20:1-C22:1 PG (DGPG)
;
; Description:
;   A general model phosphatidylglycerol (PG) lipid corresponding to atomistic e.g. C20:1(11c) di-gondoic acid, 
;   C22:1(13c) dierucoyl tails.
; Parameterization:
;   This topology follows the standard Martini 3 lipid definitions for building blocks.  Further optimization in the bonded parameters are currently on development.
;
;@INSANE alhead=G P, allink=G G, altail=CCDCC CCDCC, alname=DGPG, charge=-1.0
;@RESNTEST DGP==DGPG if: atoms[0]==GL0
;@BEADS GL0 PO4 GL1 GL2 C1A C2A D3A C4A C4A C1B C2B D3B C4B C4B 
;@BONDS GL0-PO4 PO4-GL1 GL1-GL2 GL1-C1A C1A-C2A C2A-D3A D3A-C4A C4A-C4A GL2-C1B C1B-C2B C2B-D3B D3B-C4B C4B-C4B 
;

[moleculetype]
; molname      nrexcl
  DGPG          1

[atoms]
; id 	type 	resnr 	residu 	atom 	cgnr 	charge
   1 	P4 	 1 	DGPG 	GL0 	 1 	0.0 	
   2 	Q5 	 1 	DGPG 	PO4 	 2 	-1.0 	
   3 	SN4a	 1 	DGPG 	GL1 	 3 	0 	
   4 	N4a	 1 	DGPG 	GL2 	 4 	0 	
   5 	C1 	 1 	DGPG 	C1A 	 5 	0 	
   6 	C1 	 1 	DGPG 	C2A 	 6 	0 	
   7 	C4h	 1 	DGPG 	D3A 	 7 	0 	
   8 	C1 	 1 	DGPG 	C4A 	 8 	0 	
   9 	C1 	 1 	DGPG 	C4A 	 9 	0 	
  10 	C1 	 1 	DGPG 	C1B 	10 	0 	
  11 	C1 	 1 	DGPG 	C2B 	11 	0 	
  12 	C4h	 1 	DGPG 	D3B 	12 	0 	
  13 	C1 	 1 	DGPG 	C4B 	13 	0 	
  14 	C1 	 1 	DGPG 	C4B 	14 	0 	

[bonds]
;  i  j 	funct 	length 	force.c.
   1  2 	1 	0.36 	7000 	
   2  3 	1 	0.42 	1350 	
   3  4 	1 	0.312	2500 	
   3  5 	1 	0.47 	5000 	
   5  6 	1 	0.47 	3800 	
   6  7 	1 	0.47 	3800 	
   7  8 	1 	0.47 	3800 	
   8  9 	1 	0.47 	3800 	
   4 10 	1 	0.47 	3600 	
  10 11 	1 	0.47 	3800 	
  11 12 	1 	0.47 	3800 	
  12 13 	1 	0.47 	3800 	
  13 14 	1 	0.47 	3800 	

[angles]
;  i  j  k 	funct 	angle 	force.c.
   2  3  4 	2 	108.0 	21.5 	
   2  3  5 	2 	139.1   31.2 	
   3  5  6 	2 	180.0 	35.0 	
   5  6  7 	2 	180.0 	35.0 	
   6  7  8 	2 	120.0 	35.0 	
   7  8  9 	2 	180.0 	35.0 	
   4 10 11 	2 	180.0 	35.0 	
  10 11 12 	2 	180.0 	35.0 	
  11 12 13 	2 	120.0 	35.0 	
  12 13 14 	2 	180.0 	35.0 	

 
;;;;;; Martini lipid topology for di-C16:2-C18:2 PG (DIPG)
;
; Description:
;   A general model phosphatidylglycerol (PG) lipid corresponding to atomistic e.g. C18:2(9c,12c) dilinoleoyl (DLPG or DLiPG) tails.
; Parameterization:
;   This topology follows the standard Martini 3 lipid definitions for building blocks.  Further optimization in the bonded parameters are currently on development.
;
;@INSANE alhead=G P, allink=G G, altail=CDDC CDDC, alname=DIPG, charge=-1.0
;@RESNTEST DIP==DIPG if: atoms[0]==GL0
;@BEADS GL0 PO4 GL1 GL2 C1A D2A D3A C4A C1B D2B D3B C4B 
;@BONDS GL0-PO4 PO4-GL1 GL1-GL2 GL1-C1A C1A-D2A D2A-D3A D3A-C4A GL2-C1B C1B-D2B D2B-D3B D3B-C4B 
;

[moleculetype]
; molname      nrexcl
  DIPG          1

[atoms]
; id 	type 	resnr 	residu 	atom 	cgnr 	charge
   1 	P4 	 1 	DIPG 	GL0 	 1 	0.0 	
   2 	Q5 	 1 	DIPG 	PO4 	 2 	-1.0 	
   3 	SN4a	 1 	DIPG 	GL1 	 3 	0 	
   4 	N4a	 1 	DIPG 	GL2 	 4 	0 	
   5 	C1 	 1 	DIPG 	C1A 	 5 	0 	
   6 	C4h	 1 	DIPG 	D2A 	 6 	0 	
   7 	C4h	 1 	DIPG 	D3A 	 7 	0 	
   8 	C1 	 1 	DIPG 	C4A 	 8 	0 	
   9 	C1 	 1 	DIPG 	C1B 	 9 	0 	
  10 	C4h	 1 	DIPG 	D2B 	10 	0 	
  11 	C4h	 1 	DIPG 	D3B 	11 	0 	
  12 	C1 	 1 	DIPG 	C4B 	12 	0 	

[bonds]
;  i  j 	funct 	length 	force.c.
   1  2 	1 	0.36 	7000 	
   2  3 	1 	0.42 	1350 	
   3  4 	1 	0.312	2500 	
   3  5 	1 	0.47 	5000 	
   5  6 	1 	0.47 	3800 	
   6  7 	1 	0.47 	3800 	
   7  8 	1 	0.47 	3800 	
   4  9 	1 	0.47 	3600 	
   9 10 	1 	0.47 	3800 	
  10 11 	1 	0.47 	3800 	
  11 12 	1 	0.47 	3800 	

[angles]
;  i  j  k 	funct 	angle 	force.c.
   2  3  4 	2 	108.0 	21.5 	
   2  3  5 	2 	139.1   31.2 	
   3  5  6 	2 	180.0 	35.0 	
   5  6  7 	2 	100.0 	10.0 	
   6  7  8 	2 	120.0 	35.0 	
   4  9 10 	2 	180.0 	35.0 	
   9 10 11 	2 	100.0 	10.0 	
  10 11 12 	2 	120.0 	35.0 	

 
;;;;;; Martini lipid topology for di-C12:0-C14:0 PG (DLPG)
;
; Description:
;   A general model phosphatidylglycerol (PG) lipid corresponding to atomistic C12:0 dilauroyl (DLPG) - 
;   C14:0 dimyristoyl (DMPG) tails.
; Parameterization:
;   This topology follows the standard Martini 3 lipid definitions for building blocks.  Further optimization in the bonded parameters are currently on development.
;
;@INSANE alhead=G P, allink=G G, altail=CCC CCC, alname=DLPG, charge=-1.0
;@RESNTEST DLP==DLPG if: atoms[0]==GL0
;@BEADS GL0 PO4 GL1 GL2 C1A C2A C3A C1B C2B C3B 
;@BONDS GL0-PO4 PO4-GL1 GL1-GL2 GL1-C1A C1A-C2A C2A-C3A GL2-C1B C1B-C2B C2B-C3B 
;

[moleculetype]
; molname      nrexcl
  DLPG          1

[atoms]
; id 	type 	resnr 	residu 	atom 	cgnr 	charge
   1 	P4 	 1 	DLPG 	GL0 	 1 	0.0 	
   2 	Q5 	 1 	DLPG 	PO4 	 2 	-1.0 	
   3 	SN4a	 1 	DLPG 	GL1 	 3 	0 	
   4 	N4a	 1 	DLPG 	GL2 	 4 	0 	
   5 	C1 	 1 	DLPG 	C1A 	 5 	0 	
   6 	C1 	 1 	DLPG 	C2A 	 6 	0 	
   7 	C1 	 1 	DLPG 	C3A 	 7 	0 	
   8 	C1 	 1 	DLPG 	C1B 	 8 	0 	
   9 	C1 	 1 	DLPG 	C2B 	 9 	0 	
  10 	C1 	 1 	DLPG 	C3B 	10 	0 	

[bonds]
;  i  j 	funct 	length 	force.c.
   1  2 	1 	0.36 	7000 	
   2  3 	1 	0.42 	1350 	
   3  4 	1 	0.312	2500 	
   3  5 	1 	0.47 	5000 	
   5  6 	1 	0.47 	3800 	
   6  7 	1 	0.47 	3800 	
   4  8 	1 	0.47 	3600 	
   8  9 	1 	0.47 	3800 	
   9 10 	1 	0.47 	3800 	

[angles]
;  i  j  k 	funct 	angle 	force.c.
   2  3  4 	2 	108.0 	21.5 	
   2  3  5 	2 	139.1   31.2 	
   3  5  6 	2 	180.0 	35.0 	
   5  6  7 	2 	180.0 	35.0 	
   4  8  9 	2 	180.0 	35.0 	
   8  9 10 	2 	180.0 	35.0 	

 
;;;;;; Martini lipid topology for di-C24:1-C26:1 PG (DNPG)
;
; Description:
;   A general model phosphatidylglycerol (PG) lipid corresponding to atomistic e.g. C24:1(9c) di-nervonic acid, C26:1(9c) tails.
; Parameterization:
;   This topology follows the standard Martini 3 lipid definitions for building blocks.  Further optimization in the bonded parameters are currently on development.
;
;@INSANE alhead=G P, allink=G G, altail=CCCDCC CCCDCC, alname=DNPG, charge=-1.0
;@RESNTEST DNP==DNPG if: atoms[0]==GL0
;@BEADS GL0 PO4 GL1 GL2 C1A C2A C3A D4A C4A C6A C1B C2B C3B D4B C4B C6B 
;@BONDS GL0-PO4 PO4-GL1 GL1-GL2 GL1-C1A C1A-C2A C2A-C3A C3A-D4A D4A-C4A C4A-C6A GL2-C1B C1B-C2B C2B-C3B C3B-D4B D4B-C4B C4B-C6B 
;

[moleculetype]
; molname      nrexcl
  DNPG          1

[atoms]
; id 	type 	resnr 	residu 	atom 	cgnr 	charge
   1 	P4 	 1 	DNPG 	GL0 	 1 	0.0 	
   2 	Q5 	 1 	DNPG 	PO4 	 2 	-1.0 	
   3 	SN4a	 1 	DNPG 	GL1 	 3 	0 	
   4 	N4a	 1 	DNPG 	GL2 	 4 	0 	
   5 	C1 	 1 	DNPG 	C1A 	 5 	0 	
   6 	C1 	 1 	DNPG 	C2A 	 6 	0 	
   7 	C1 	 1 	DNPG 	C3A 	 7 	0 	
   8 	C4h	 1 	DNPG 	D4A 	 8 	0 	
   9 	C1 	 1 	DNPG 	C4A 	 9 	0 	
  10 	C1 	 1 	DNPG 	C6A 	10 	0 	
  11 	C1 	 1 	DNPG 	C1B 	11 	0 	
  12 	C1 	 1 	DNPG 	C2B 	12 	0 	
  13 	C1 	 1 	DNPG 	C3B 	13 	0 	
  14 	C4h	 1 	DNPG 	D4B 	14 	0 	
  15 	C1 	 1 	DNPG 	C4B 	15 	0 	
  16 	C1 	 1 	DNPG 	C6B 	16 	0 	

[bonds]
;  i  j 	funct 	length 	force.c.
   1  2 	1 	0.36 	7000 	
   2  3 	1 	0.42 	1350 	
   3  4 	1 	0.312	2500 	
   3  5 	1 	0.47 	5000 	
   5  6 	1 	0.47 	3800 	
   6  7 	1 	0.47 	3800 	
   7  8 	1 	0.47 	3800 	
   8  9 	1 	0.47 	3800 	
   9 10 	1 	0.47 	3800 	
   4 11 	1 	0.47 	3600 	
  11 12 	1 	0.47 	3800 	
  12 13 	1 	0.47 	3800 	
  13 14 	1 	0.47 	3800 	
  14 15 	1 	0.47 	3800 	
  15 16 	1 	0.47 	3800 	

[angles]
;  i  j  k 	funct 	angle 	force.c.
   2  3  4 	2 	108.0 	21.5 	
   2  3  5 	2 	139.1   31.2 	
   3  5  6 	2 	180.0 	35.0 	
   5  6  7 	2 	180.0 	35.0 	
   6  7  8 	2 	180.0 	35.0 	
   7  8  9 	2 	120.0 	35.0 	
   8  9 10 	2 	180.0 	35.0 	
   4 11 12 	2 	180.0 	35.0 	
  11 12 13 	2 	180.0 	35.0 	
  12 13 14 	2 	180.0 	35.0 	
  13 14 15 	2 	120.0 	35.0 	
  14 15 16 	2 	180.0 	35.0 	

 
;;;;;; Martini lipid topology for di-C16:1-C18:1 PG (DOPG)
;
; Description:
;   A general model phosphatidylglycerol (PG) lipid corresponding to atomistic e.g. C16:1(9c), C18:1(9c) dioleoyl (DOPG) tails.
; Parameterization:
;   This topology follows the standard Martini 3 lipid definitions for building blocks.  Further optimization in the bonded parameters are currently on development.
;
;@INSANE alhead=G P, allink=G G, altail=CDCC CDCC, alname=DOPG, charge=-1.0
;@RESNTEST DOP==DOPG if: atoms[0]==GL0
;@BEADS GL0 PO4 GL1 GL2 C1A D2A C3A C4A C1B D2B C3B C4B 
;@BONDS GL0-PO4 PO4-GL1 GL1-GL2 GL1-C1A C1A-D2A D2A-C3A C3A-C4A GL2-C1B C1B-D2B D2B-C3B C3B-C4B 
;

[moleculetype]
; molname      nrexcl
  DOPG          1

[atoms]
; id 	type 	resnr 	residu 	atom 	cgnr 	charge
   1 	P4 	 1 	DOPG 	GL0 	 1 	0.0 	
   2 	Q5 	 1 	DOPG 	PO4 	 2 	-1.0 	
   3 	SN4a	 1 	DOPG 	GL1 	 3 	0 	
   4 	N4a	 1 	DOPG 	GL2 	 4 	0 	
   5 	C1 	 1 	DOPG 	C1A 	 5 	0 	
   6 	C4h	 1 	DOPG 	D2A 	 6 	0 	
   7 	C1 	 1 	DOPG 	C3A 	 7 	0 	
   8 	C1 	 1 	DOPG 	C4A 	 8 	0 	
   9 	C1 	 1 	DOPG 	C1B 	 9 	0 	
  10 	C4h	 1 	DOPG 	D2B 	10 	0 	
  11 	C1 	 1 	DOPG 	C3B 	11 	0 	
  12 	C1 	 1 	DOPG 	C4B 	12 	0 	

[bonds]
;  i  j 	funct 	length 	force.c.
   1  2 	1 	0.36 	7000 	
   2  3 	1 	0.42 	1350 	
   3  4 	1 	0.312	2500 	
   3  5 	1 	0.47 	5000 	
   5  6 	1 	0.47 	3800 	
   6  7 	1 	0.47 	3800 	
   7  8 	1 	0.47 	3800 	
   4  9 	1 	0.47 	3600 	
   9 10 	1 	0.47 	3800 	
  10 11 	1 	0.47 	3800 	
  11 12 	1 	0.47 	3800 	

[angles]
;  i  j  k 	funct 	angle 	force.c.
   2  3  4 	2 	108.0 	21.5 	
   2  3  5 	2 	139.1   31.2 	
   3  5  6 	2 	180.0 	35.0 	
   5  6  7 	2 	120.0 	35.0 	
   6  7  8 	2 	180.0 	35.0 	
   4  9 10 	2 	180.0 	35.0 	
   9 10 11 	2 	120.0 	35.0 	
  10 11 12 	2 	180.0 	35.0 	

 
;;;;;; Martini lipid topology for di-C16:0-C18:0 PG (DPPG)
;
; Description:
;   A general model phosphatidylglycerol (PG) lipid corresponding to atomistic C16:0 dipalmitoyl (DPPG) - 
;   C18:0 distearoyl (DSPG) tails.
; Parameterization:
;   This topology follows the standard Martini 3 lipid definitions for building blocks.  Further optimization in the bonded parameters are currently on development.
;
;@INSANE alhead=G P, allink=G G, altail=CCCC CCCC, alname=DPPG, charge=-1.0
;@RESNTEST DPP==DPPG if: atoms[0]==GL0
;@BEADS GL0 PO4 GL1 GL2 C1A C2A C3A C4A C1B C2B C3B C4B 
;@BONDS GL0-PO4 PO4-GL1 GL1-GL2 GL1-C1A C1A-C2A C2A-C3A C3A-C4A GL2-C1B C1B-C2B C2B-C3B C3B-C4B 
;

[moleculetype]
; molname      nrexcl
  DPPG          1

[atoms]
; id 	type 	resnr 	residu 	atom 	cgnr 	charge
   1 	P4 	 1 	DPPG 	GL0 	 1 	0.0 	
   2 	Q5 	 1 	DPPG 	PO4 	 2 	-1.0 	
   3 	SN4a	 1 	DPPG 	GL1 	 3 	0 	
   4 	N4a	 1 	DPPG 	GL2 	 4 	0 	
   5 	C1 	 1 	DPPG 	C1A 	 5 	0 	
   6 	C1 	 1 	DPPG 	C2A 	 6 	0 	
   7 	C1 	 1 	DPPG 	C3A 	 7 	0 	
   8 	C1 	 1 	DPPG 	C4A 	 8 	0 	
   9 	C1 	 1 	DPPG 	C1B 	 9 	0 	
  10 	C1 	 1 	DPPG 	C2B 	10 	0 	
  11 	C1 	 1 	DPPG 	C3B 	11 	0 	
  12 	C1 	 1 	DPPG 	C4B 	12 	0 	

[bonds]
;  i  j 	funct 	length 	force.c.
   1  2 	1 	0.36 	7000 	
   2  3 	1 	0.42 	1350 	
   3  4 	1 	0.312	2500 	
   3  5 	1 	0.47 	5000 	
   5  6 	1 	0.47 	3800 	
   6  7 	1 	0.47 	3800 	
   7  8 	1 	0.47 	3800 	
   4  9 	1 	0.47 	3600 	
   9 10 	1 	0.47 	3800 	
  10 11 	1 	0.47 	3800 	
  11 12 	1 	0.47 	3800 	

[angles]
;  i  j  k 	funct 	angle 	force.c.
   2  3  4 	2 	108.0 	21.5 	
   2  3  5 	2 	139.1   31.2 	
   3  5  6 	2 	180.0 	35.0 	
   5  6  7 	2 	180.0 	35.0 	
   6  7  8 	2 	180.0 	35.0 	
   4  9 10 	2 	180.0 	35.0 	
   9 10 11 	2 	180.0 	35.0 	
  10 11 12 	2 	180.0 	35.0 	

 
;;;;;; Martini lipid topology for di-C24:6-C26:6 PG (DRPG)
;
; Description:
;   A general model phosphatidylglycerol (PG) lipid corresponding to atomistic e.g. C24:6(6c,9c,12c,15c,18c,21c) nisinic acid tails.
; Parameterization:
;   This topology follows the standard Martini 3 lipid definitions for building blocks.  Further optimization in the bonded parameters are currently on development.
;
;@INSANE alhead=G P, allink=G G, altail=DDDDDD DDDDDD, alname=DRPG, charge=-1.0
;@RESNTEST DRP==DRPG if: atoms[0]==GL0
;@BEADS GL0 PO4 GL1 GL2 D1A D2A D3A D4A D5A D6A D1B D2B D3B D4B D5B D6B 
;@BONDS GL0-PO4 PO4-GL1 GL1-GL2 GL1-D1A D1A-D2A D2A-D3A D3A-D4A D4A-D5A D5A-D6A GL2-D1B D1B-D2B D2B-D3B D3B-D4B D4B-D5B D5B-D6B 
;

[moleculetype]
; molname      nrexcl
  DRPG          1

[atoms]
; id 	type 	resnr 	residu 	atom 	cgnr 	charge
   1 	P4 	 1 	DRPG 	GL0 	 1 	0.0 	
   2 	Q5 	 1 	DRPG 	PO4 	 2 	-1.0 	
   3 	SN4a	 1 	DRPG 	GL1 	 3 	0 	
   4 	N4a	 1 	DRPG 	GL2 	 4 	0 	
   5 	C4h	 1 	DRPG 	D1A 	 5 	0 	
   6 	C4h	 1 	DRPG 	D2A 	 6 	0 	
   7 	C4h	 1 	DRPG 	D3A 	 7 	0 	
   8 	C4h	 1 	DRPG 	D4A 	 8 	0 	
   9 	C4h	 1 	DRPG 	D5A 	 9 	0 	
  10 	C4h	 1 	DRPG 	D6A 	10 	0 	
  11 	C4h	 1 	DRPG 	D1B 	11 	0 	
  12 	C4h	 1 	DRPG 	D2B 	12 	0 	
  13 	C4h	 1 	DRPG 	D3B 	13 	0 	
  14 	C4h	 1 	DRPG 	D4B 	14 	0 	
  15 	C4h	 1 	DRPG 	D5B 	15 	0 	
  16 	C4h	 1 	DRPG 	D6B 	16 	0 	

[bonds]
;  i  j 	funct 	length 	force.c.
   1  2 	1 	0.36 	7000 	
   2  3 	1 	0.42 	1350 	
   3  4 	1 	0.312	2500 	
   3  5 	1 	0.47 	5000 	
   5  6 	1 	0.47 	3800 	
   6  7 	1 	0.47 	3800 	
   7  8 	1 	0.47 	3800 	
   8  9 	1 	0.47 	3800 	
   9 10 	1 	0.47 	3800 	
   4 11 	1 	0.47 	3600 	
  11 12 	1 	0.47 	3800 	
  12 13 	1 	0.47 	3800 	
  13 14 	1 	0.47 	3800 	
  14 15 	1 	0.47 	3800 	
  15 16 	1 	0.47 	3800 	

[angles]
;  i  j  k 	funct 	angle 	force.c.
   2  3  4 	2 	108.0 	21.5 	
   2  3  5 	2 	139.1   31.2 	
   3  5  6 	2 	100.0 	10.0 	
   5  6  7 	2 	100.0 	10.0 	
   6  7  8 	2 	100.0 	10.0 	
   7  8  9 	2 	100.0 	10.0 	
   8  9 10 	2 	100.0 	10.0 	
   4 11 12 	2 	100.0 	10.0 	
  11 12 13 	2 	100.0 	10.0 	
  12 13 14 	2 	100.0 	10.0 	
  13 14 15 	2 	100.0 	10.0 	
  14 15 16 	2 	100.0 	10.0 	

 
;;;;;; Martini lipid topology for di-C08:0-C10:0 PG (DTPG)
;
; Description:
;   A general model phosphatidylglycerol (PG) lipid corresponding to atomistic C8:0 dioctanoyl - C10:0 didecanoyl tails.
; Parameterization:
;   This topology follows the standard Martini 3 lipid definitions for building blocks.  Further optimization in the bonded parameters are currently on development.
;
;@INSANE alhead=G P, allink=G G, altail=CC CC, alname=DTPG, charge=-1.0
;@RESNTEST DTP==DTPG if: atoms[0]==GL0
;@BEADS GL0 PO4 GL1 GL2 C1A C2A C1B C2B 
;@BONDS GL0-PO4 PO4-GL1 GL1-GL2 GL1-C1A C1A-C2A GL2-C1B C1B-C2B 
;

[moleculetype]
; molname      nrexcl
  DTPG          1

[atoms]
; id 	type 	resnr 	residu 	atom 	cgnr 	charge
   1 	P4 	 1 	DTPG 	GL0 	 1 	0.0 	
   2 	Q5 	 1 	DTPG 	PO4 	 2 	-1.0 	
   3 	SN4a	 1 	DTPG 	GL1 	 3 	0 	
   4 	N4a	 1 	DTPG 	GL2 	 4 	0 	
   5 	C1 	 1 	DTPG 	C1A 	 5 	0 	
   6 	C1 	 1 	DTPG 	C2A 	 6 	0 	
   7 	C1 	 1 	DTPG 	C1B 	 7 	0 	
   8 	C1 	 1 	DTPG 	C2B 	 8 	0 	

[bonds]
;  i  j 	funct 	length 	force.c.
   1  2 	1 	0.36 	7000 	
   2  3 	1 	0.42 	1350 	
   3  4 	1 	0.312	2500 	
   3  5 	1 	0.47 	5000 	
   5  6 	1 	0.47 	3800 	
   4  7 	1 	0.47 	5000 	
   7  8 	1 	0.47 	3800 	

[angles]
;  i  j  k 	funct 	angle 	force.c.
   2  3  4 	2 	108.0 	21.5 	
   2  3  5 	2 	139.1   31.2 	
   3  5  6 	2 	180.0 	35.0 	
   4  7  8 	2 	180.0 	35.0 	

 
;;;;;; Martini lipid topology for di-C16:1-C18:1 PG (DVPG)
;
; Description:
;   A general model phosphatidylglycerol (PG) lipid corresponding to atomistic e.g. C16:1(11c), C18:1(11c), C18:1(12c) tails.
; Parameterization:
;   This topology follows the standard Martini 3 lipid definitions for building blocks.  Further optimization in the bonded parameters are currently on development.
;
;@INSANE alhead=G P, allink=G G, altail=CCDC CCDC, alname=DVPG, charge=-1.0
;@RESNTEST DVP==DVPG if: atoms[0]==GL0
;@BEADS GL0 PO4 GL1 GL2 C1A C2A D3A C4A C1B C2B D3B C4B 
;@BONDS GL0-PO4 PO4-GL1 GL1-GL2 GL1-C1A C1A-C2A C2A-D3A D3A-C4A GL2-C1B C1B-C2B C2B-D3B D3B-C4B 
;

[moleculetype]
; molname      nrexcl
  DVPG          1

[atoms]
; id 	type 	resnr 	residu 	atom 	cgnr 	charge
   1 	P4 	 1 	DVPG 	GL0 	 1 	0.0 	
   2 	Q5 	 1 	DVPG 	PO4 	 2 	-1.0 	
   3 	SN4a	 1 	DVPG 	GL1 	 3 	0 	
   4 	N4a	 1 	DVPG 	GL2 	 4 	0 	
   5 	C1 	 1 	DVPG 	C1A 	 5 	0 	
   6 	C1 	 1 	DVPG 	C2A 	 6 	0 	
   7 	C4h	 1 	DVPG 	D3A 	 7 	0 	
   8 	C1 	 1 	DVPG 	C4A 	 8 	0 	
   9 	C1 	 1 	DVPG 	C1B 	 9 	0 	
  10 	C1 	 1 	DVPG 	C2B 	10 	0 	
  11 	C4h	 1 	DVPG 	D3B 	11 	0 	
  12 	C1 	 1 	DVPG 	C4B 	12 	0 	

[bonds]
;  i  j 	funct 	length 	force.c.
   1  2 	1 	0.36 	7000 	
   2  3 	1 	0.42 	1350 	
   3  4 	1 	0.312	2500 	
   3  5 	1 	0.47 	5000 	
   5  6 	1 	0.47 	3800 	
   6  7 	1 	0.47 	3800 	
   7  8 	1 	0.47 	3800 	
   4  9 	1 	0.47 	3600 	
   9 10 	1 	0.47 	3800 	
  10 11 	1 	0.47 	3800 	
  11 12 	1 	0.47 	3800 	

[angles]
;  i  j  k 	funct 	angle 	force.c.
   2  3  4 	2 	108.0 	21.5 	
   2  3  5 	2 	139.1   31.2 	
   3  5  6 	2 	180.0 	35.0 	
   5  6  7 	2 	180.0 	35.0 	
   6  7  8 	2 	120.0 	35.0 	
   4  9 10 	2 	180.0 	35.0 	
   9 10 11 	2 	180.0 	35.0 	
  10 11 12 	2 	120.0 	35.0 	

 
;;;;;; Martini lipid topology for di-C24:0-C26:0 PG (DXPG)
;
; Description:
;   A general model phosphatidylglycerol (PG) lipid corresponding to atomistic C24:0 dilignoceroyl - C26:0 dihexacosanoyl tails.
; Parameterization:
;   This topology follows the standard Martini 3 lipid definitions for building blocks.  Further optimization in the bonded parameters are currently on development.
;
;@INSANE alhead=G P, allink=G G, altail=CCCCCC CCCCCC, alname=DXPG, charge=-1.0
;@RESNTEST DXP==DXPG if: atoms[0]==GL0
;@BEADS GL0 PO4 GL1 GL2 C1A C2A C3A C4A C4A C6A C1B C2B C3B C4B C4B C6B 
;@BONDS GL0-PO4 PO4-GL1 GL1-GL2 GL1-C1A C1A-C2A C2A-C3A C3A-C4A C4A-C4A C4A-C6A GL2-C1B C1B-C2B C2B-C3B C3B-C4B C4B-C4B C4B-C6B 
;

[moleculetype]
; molname      nrexcl
  DXPG          1

[atoms]
; id 	type 	resnr 	residu 	atom 	cgnr 	charge
   1 	P4 	 1 	DXPG 	GL0 	 1 	0.0 	
   2 	Q5 	 1 	DXPG 	PO4 	 2 	-1.0 	
   3 	SN4a	 1 	DXPG 	GL1 	 3 	0 	
   4 	N4a	 1 	DXPG 	GL2 	 4 	0 	
   5 	C1 	 1 	DXPG 	C1A 	 5 	0 	
   6 	C1 	 1 	DXPG 	C2A 	 6 	0 	
   7 	C1 	 1 	DXPG 	C3A 	 7 	0 	
   8 	C1 	 1 	DXPG 	C4A 	 8 	0 	
   9 	C1 	 1 	DXPG 	C4A 	 9 	0 	
  10 	C1 	 1 	DXPG 	C6A 	10 	0 	
  11 	C1 	 1 	DXPG 	C1B 	11 	0 	
  12 	C1 	 1 	DXPG 	C2B 	12 	0 	
  13 	C1 	 1 	DXPG 	C3B 	13 	0 	
  14 	C1 	 1 	DXPG 	C4B 	14 	0 	
  15 	C1 	 1 	DXPG 	C4B 	15 	0 	
  16 	C1 	 1 	DXPG 	C6B 	16 	0 	

[bonds]
;  i  j 	funct 	length 	force.c.
   1  2 	1 	0.36 	7000 	
   2  3 	1 	0.42 	1350 	
   3  4 	1 	0.312	2500 	
   3  5 	1 	0.47 	5000 	
   5  6 	1 	0.47 	3800 	
   6  7 	1 	0.47 	3800 	
   7  8 	1 	0.47 	3800 	
   8  9 	1 	0.47 	3800 	
   9 10 	1 	0.47 	3800 	
   4 11 	1 	0.47 	3600 	
  11 12 	1 	0.47 	3800 	
  12 13 	1 	0.47 	3800 	
  13 14 	1 	0.47 	3800 	
  14 15 	1 	0.47 	3800 	
  15 16 	1 	0.47 	3800 	

[angles]
;  i  j  k 	funct 	angle 	force.c.
   2  3  4 	2 	108.0 	21.5 	
   2  3  5 	2 	139.1   31.2 	
   3  5  6 	2 	180.0 	35.0 	
   5  6  7 	2 	180.0 	35.0 	
   6  7  8 	2 	180.0 	35.0 	
   7  8  9 	2 	180.0 	35.0 	
   8  9 10 	2 	180.0 	35.0 	
   4 11 12 	2 	180.0 	35.0 	
  11 12 13 	2 	180.0 	35.0 	
  12 13 14 	2 	180.0 	35.0 	
  13 14 15 	2 	180.0 	35.0 	
  14 15 16 	2 	180.0 	35.0 	

 
;;;;;; Martini lipid topology for di-C12:1-C14:1 PG (DYPG)
;
; Description:
;   A general model phosphatidylglycerol (PG) lipid corresponding to atomistic e.g. C12:1, C14:1(9c) dimyristoleoyl tails.
; Parameterization:
;   This topology follows the standard Martini 3 lipid definitions for building blocks.  Further optimization in the bonded parameters are currently on development.
;
;@INSANE alhead=G P, allink=G G, altail=CDC CDC, alname=DYPG, charge=-1.0
;@RESNTEST DYP==DYPG if: atoms[0]==GL0
;@BEADS GL0 PO4 GL1 GL2 C1A D2A C3A C1B D2B C3B 
;@BONDS GL0-PO4 PO4-GL1 GL1-GL2 GL1-C1A C1A-D2A D2A-C3A GL2-C1B C1B-D2B D2B-C3B 
;

[moleculetype]
; molname      nrexcl
  DYPG          1

[atoms]
; id 	type 	resnr 	residu 	atom 	cgnr 	charge
   1 	P4 	 1 	DYPG 	GL0 	 1 	0.0 	
   2 	Q5 	 1 	DYPG 	PO4 	 2 	-1.0 	
   3 	SN4a	 1 	DYPG 	GL1 	 3 	0 	
   4 	N4a	 1 	DYPG 	GL2 	 4 	0 	
   5 	C1 	 1 	DYPG 	C1A 	 5 	0 	
   6 	C4h	 1 	DYPG 	D2A 	 6 	0 	
   7 	C1 	 1 	DYPG 	C3A 	 7 	0 	
   8 	C1 	 1 	DYPG 	C1B 	 8 	0 	
   9 	C4h	 1 	DYPG 	D2B 	 9 	0 	
  10 	C1 	 1 	DYPG 	C3B 	10 	0 	

[bonds]
;  i  j 	funct 	length 	force.c.
   1  2 	1 	0.36 	7000 	
   2  3 	1 	0.42 	1350 	
   3  4 	1 	0.312	2500 	
   3  5 	1 	0.47 	5000 	
   5  6 	1 	0.47 	3800 	
   6  7 	1 	0.47 	3800 	
   4  8 	1 	0.47 	3600 	
   8  9 	1 	0.47 	3800 	
   9 10 	1 	0.47 	3800 	

[angles]
;  i  j  k 	funct 	angle 	force.c.
   2  3  4 	2 	108.0 	21.5 	
   2  3  5 	2 	139.1   31.2 	
   3  5  6 	2 	180.0 	35.0 	
   5  6  7 	2 	120.0 	35.0 	
   4  8  9 	2 	180.0 	35.0 	
   8  9 10 	2 	120.0 	35.0 	

 
;;;;;; Martini lipid topology for C16:1(3t)/18:3 PG (JFPG)
;
; Description:
;  Phosphatidylglycerol (PG), with a trans-3-hexadecenoic acid tail (sn1) and an Î±-linolenoyl tail (sn2), as present in the 
;  thylakoid membrane of Spinacia oleracea (spinach). Corresponding to atomistic e.g. C16:1(3t)/18:3(9c,12c,15c) PG.
; Parameterization:
;  This topology follows the standard Martini 3 lipid definitions for building blocks.  Further optimization in the bonded parameters are currently on development.
;  cyanobacteria and higher plants by molecular dynamics simulations. BBA - Biomembranes, 1848, 1319-1330, 2015.  
;  doi:10.1016/j.bbamem.2015.02.025
; Created 2015.05.28
; 

[ moleculetype ]
; molname       nrexcl
    JFPG     1

[ atoms ]
; id    type    resnr   residu  atom    cgnr    charge
  1     P3      1       JFPG     GL0    1               0          72.0000
  2     Q5      1       JFPG     PO4    2              -1          72.0000
  3     SN4a    1       JFPG     GL1    3               0          72.0000
  4     N4a     1       JFPG     GL2    4               0          72.0000
  5 	C1 	1 	JFPG     C1A    5               0          72.0000 
  6 	C4h	1 	JFPG 	 D2A    6               0          72.0000 
  7 	C4h	1 	JFPG 	 D3A    7               0          72.0000 
  8 	C4h	1 	JFPG 	 D4A    8               0          72.0000 
  9     C4h     1       JFPG     D1B    9               0          72.0000 
 10     C1      1       JFPG     C2B    10              0          72.0000
 11     C1      1       JFPG     C3B    11              0          72.0000
 12     C1      1       JFPG     C4B    12              0          72.0000

[ bonds ]
; i j           funct   length  force.c.
   1  2 	1 	0.36 	7000 	
   2  3 	1 	0.42 	1350 	
   3  4 	1 	0.312	2500 	
   3  5 	1 	0.47 	5000 
   5  6 	1 	0.47 	3800 	
   6  7 	1 	0.47 	3800 
   7  8 	1 	0.47 	3800 
   4  9 	1 	0.47 	3600 	
   9 10 	1 	0.47 	3800 		
  10 11 	1 	0.47 	3800 	
  11 12 	1 	0.47 	3800 	

[ angles ]
; i j k         funct   angle   force.c.
   2  3  4 	2 	108.0 	21.5 	
   2  3  5 	2 	139.1   31.2 
   3  5  6      2       180.0 	35.0
   5  6  7      2       100.0 	10.0
   6  7  8      2       100.0 	10.0
   4  9 10      2       180.0   45.0 
   9 10 11      2       180.0   35.0
  10 11 12      2       180.0   35.0
 
;;;;;; Martini lipid topology for C16:1(3t)/16:0 PG (JPPG)
;
; Description:
;  Phosphatidylglycerol (PG), with a trans-3-hexadecenoic acid tail (sn1) and a palmitoyl (sn2), as present in the 
;  thylakoid membrane of Spinacia oleracea (spinach). Corresponding to atomistic e.g. C16:1(3t)/16:0 PG.
; Parameterization:
;  This topology follows the standard Martini 3 lipid definitions for building blocks.  Further optimization in the bonded parameters are currently on development.
;  cyanobacteria and higher plants by molecular dynamics simulations. BBA - Biomembranes, 1848, 1319-1330, 2015.  
;  doi:10.1016/j.bbamem.2015.02.025
; Created 2015.05.28
;

[ moleculetype ]
; molname       nrexcl
    JPPG     1

[ atoms ]
; id    type    resnr   residu  atom    cgnr    charge
  1     P3      1       JPPG      GL0    1               0          72.0000
  2     Q5      1       JPPG      PO4    2              -1          72.0000
  3     SN4a    1       JPPG      GL1    3               0          72.0000
  4     N4a     1       JPPG      GL2    4               0          72.0000
  5     C1      1       JPPG      C1A    5               0          72.0000
  6     C1      1       JPPG      C2A    6               0          72.0000
  7     C1      1       JPPG      C3A    7               0          72.0000
  8     C1      1       JPPG      C4A    8               0          72.0000
  9     C4h     1       JPPG      D1B    9               0          72.0000
 10     C1      1       JPPG      C2B    10              0          72.0000
 11     C1      1       JPPG      C3B    11              0          72.0000
 12     C1      1       JPPG      C4B    12              0          72.0000

[ bonds ]
; i j           funct   length  force.c.
   1  2 	1 	0.36 	7000 	
   2  3 	1 	0.42 	1350 	
   3  4 	1 	0.312	2500 	
   3  5 	1 	0.47 	5000 
   5  6 	1 	0.47 	3800 	
   6  7 	1 	0.47 	3800 
   7  8 	1 	0.47 	3800 
   4  9 	1 	0.47 	3600 	
   9 10 	1 	0.47 	3800 		
  10 11 	1 	0.47 	3800 	
  11 12 	1 	0.47 	3800 	

[ angles ]
; i j k         funct   angle   force.c.
   2  3  4 	2 	108.0 	21.5 	
   2  3  5 	2 	139.1   31.2 
   3  5  6      2       180.0 	35.0
   5  6  7      2       180.0 	35.0
   6  7  8      2       180.0 	35.0
   4  9 10      2       180.0   45.0 
   9 10 11      2       180.0   35.0
  10 11 12      2       180.0   35.0
 
;;;;;; Martini lipid topology for C12:0/16:0 PG (LPPG)
;
; Description:
;   A general model phosphatidylglycerol (PG) lipid corresponding to atomistic e.g. C14:0/16:0 1-myristoyl-2-palmitoyl, 
;   C14:0/18:0 1-myristoyl-2-stearoyl tails.
; Parameterization:
;   This topology follows the standard Martini 3 lipid definitions for building blocks.  Further optimization in the bonded parameters are currently on development.
;
;@INSANE alhead=G P, allink=G G, altail=CCCC CCC, alname=LPPG, charge=-1.0
;@RESNTEST LPP==LPPG if: atoms[0]==GL0
;@BEADS GL0 PO4 GL1 GL2 C1A C2A C3A C4A C1B C2B C3B 
;@BONDS GL0-PO4 PO4-GL1 GL1-GL2 GL1-C1A C1A-C2A C2A-C3A C3A-C4A GL2-C1B C1B-C2B C2B-C3B 
;

[moleculetype]
; molname      nrexcl
  LPPG          1

[atoms]
; id 	type 	resnr 	residu 	atom 	cgnr 	charge
   1 	P4 	 1 	LPPG 	GL0 	 1 	0.0 	
   2 	Q5 	 1 	LPPG 	PO4 	 2 	-1.0 	
   3 	SN4a	 1 	LPPG 	GL1 	 3 	0 	
   4 	N4a	 1 	LPPG 	GL2 	 4 	0 	
   5 	C1 	 1 	LPPG 	C1A 	 5 	0 	
   6 	C1 	 1 	LPPG 	C2A 	 6 	0 	
   7 	C1 	 1 	LPPG 	C3A 	 7 	0 	
   8 	C1 	 1 	LPPG 	C4A 	 8 	0 	
   9 	C1 	 1 	LPPG 	C1B 	 9 	0 	
  10 	C1 	 1 	LPPG 	C2B 	10 	0 	
  11 	C1 	 1 	LPPG 	C3B 	11 	0 	

[bonds]
;  i  j 	funct 	length 	force.c.
   1  2 	1 	0.36 	7000 	
   2  3 	1 	0.42 	1350 	
   3  4 	1 	0.312	2500 	
   3  5 	1 	0.47 	5000 	
   5  6 	1 	0.47 	3800 	
   6  7 	1 	0.47 	3800 	
   7  8 	1 	0.47 	3800 	
   4  9 	1 	0.47 	3600 	
   9 10 	1 	0.47 	3800 	
  10 11 	1 	0.47 	3800 	

[angles]
;  i  j  k 	funct 	angle 	force.c.
   2  3  4 	2 	108.0 	21.5 	
   2  3  5 	2 	139.1   31.2 	
   3  5  6 	2 	180.0 	35.0 	
   5  6  7 	2 	180.0 	35.0 	
   6  7  8 	2 	180.0 	35.0 	
   4  9 10 	2 	180.0 	35.0 	
   9 10 11 	2 	180.0 	35.0 	

 
;;;;;; Martini lipid topology for C18:1/16:0 PG (OPPG)
;
; Description:
;  Phosphatidylglycerol (PG), with an oleoyl tail (sn1) and a palmitoyl tail at (sn2), as present in the cyanobacterial 
;  thylakoid membrane of Thermosynechococcus vulcanus. Corresponding to atomistic e.g. C18:1(9c)/16:0 PG lipid. 
; Parameterization:
;  This topology follows the standard Martini 3 lipid definitions for building blocks.  Further optimization in the bonded parameters are currently on development.
;  cyanobacteria and higher plants by molecular dynamics simulations. BBA - Biomembranes, 1848, 1319-1330, 2015.  
;  doi:10.1016/j.bbamem.2015.02.025
; Created 2015.05.27
; 

[ moleculetype ]
; molname 	nrexcl
    OPPG     1

[ atoms ]
; id 	type 	resnr 	residu 	atom 	cgnr 	charge
  1     P3      1       OPPG      GL0    1               0          72.0000
  2     Q5      1       OPPG      PO4    2              -1          72.0000
  3     SN4a    1       OPPG      GL1    3               0          72.0000
  4     N4a     1       OPPG      GL2    4               0          72.0000
  5     C1      1       OPPG      C1A    5               0          72.0000
  6     C1      1       OPPG      C2A    6               0          72.0000
  7     C1      1       OPPG      C3A    7               0          72.0000
  8     C1      1       OPPG      C4A    8               0          72.0000
  9     C1      1       OPPG      C1B    9               0          72.0000
 10     C4h     1       OPPG      D2B    10              0          72.0000 
 11     C1      1       OPPG      C3B    11              0          72.0000
 12     C1      1       OPPG      C4B    12              0          72.0000
 
[ bonds ]
; i j 		funct 	length 	force.c.
   1  2 	1 	0.36 	7000 	
   2  3 	1 	0.42 	1350 	
   3  4 	1 	0.312	2500 	
   3  5 	1 	0.47 	5000 	
   5  6 	1 	0.47 	3800 	
   6  7 	1 	0.47 	3800 	
   7  8 	1 	0.47 	3800 	
   4  9 	1 	0.47 	3600 	
   9 10 	1 	0.47 	3800 	
  10 11 	1 	0.47 	3800 	
  11 12 	1 	0.47 	3800 

[ angles ]
; i j k 	funct 	angle 	force.c.
   2  3  4 	2 	108.0 	21.5 	
   2  3  5 	2 	139.1   31.2 
   3  5  6      2       180.0 	35.0
   5  6  7      2       180.0 	35.0
   6  7  8      2       180.0 	35.0
   4  9 10      2       180.0   35.0 
   9 10 11      2       120.0   45.0
  10 11 12      2       180.0   35.0
 
;;;;;; Martini lipid topology for C16:0/20:4 PG (PAPG)
;
; Description:
;   A general model phosphatidylglycerol (PG) lipid corresponding to atomistic e.g. C16:0/20:4 1-stearoyl-2-arachidonoyl tails.
; Parameterization:
;   This topology follows the standard Martini 3 lipid definitions for building blocks.  Further optimization in the bonded parameters are currently on development.
;
;@INSANE alhead=G P, allink=G G, altail=DDDDC CCCC, alname=PAPG, charge=-1.0
;@RESNTEST PAP==PAPG if: atoms[0]==GL0
;@BEADS GL0 PO4 GL1 GL2 D1A D2A D3A D4A C4A C1B C2B C3B C4B 
;@BONDS GL0-PO4 PO4-GL1 GL1-GL2 GL1-D1A D1A-D2A D2A-D3A D3A-D4A D4A-C4A GL2-C1B C1B-C2B C2B-C3B C3B-C4B 
;

[moleculetype]
; molname      nrexcl
  PAPG          1

[atoms]
; id 	type 	resnr 	residu 	atom 	cgnr 	charge
   1 	P4 	 1 	PAPG 	GL0 	 1 	0.0 	
   2 	Q5 	 1 	PAPG 	PO4 	 2 	-1.0 	
   3 	SN4a	 1 	PAPG 	GL1 	 3 	0 	
   4 	N4a	 1 	PAPG 	GL2 	 4 	0 	
   5 	C4h	 1 	PAPG 	D1A 	 5 	0 	
   6 	C4h	 1 	PAPG 	D2A 	 6 	0 	
   7 	C4h	 1 	PAPG 	D3A 	 7 	0 	
   8 	C4h	 1 	PAPG 	D4A 	 8 	0 	
   9 	C1 	 1 	PAPG 	C4A 	 9 	0 	
  10 	C1 	 1 	PAPG 	C1B 	10 	0 	
  11 	C1 	 1 	PAPG 	C2B 	11 	0 	
  12 	C1 	 1 	PAPG 	C3B 	12 	0 	
  13 	C1 	 1 	PAPG 	C4B 	13 	0 	

[bonds]
;  i  j 	funct 	length 	force.c.
   1  2 	1 	0.36 	7000 	
   2  3 	1 	0.42 	1350 	
   3  4 	1 	0.312	2500 	
   3  5 	1 	0.47 	5000 	
   5  6 	1 	0.47 	3800 	
   6  7 	1 	0.47 	3800 	
   7  8 	1 	0.47 	3800 	
   8  9 	1 	0.47 	3800 	
   4 10 	1 	0.47 	3600 	
  10 11 	1 	0.47 	3800 	
  11 12 	1 	0.47 	3800 	
  12 13 	1 	0.47 	3800 	

[angles]
;  i  j  k 	funct 	angle 	force.c.
   2  3  4 	2 	108.0 	21.5 	
   2  3  5 	2 	139.1   31.2 	
   3  5  6 	2 	100.0 	10.0 	
   5  6  7 	2 	100.0 	10.0 	
   6  7  8 	2 	100.0 	10.0 	
   7  8  9 	2 	120.0 	35.0 	
   4 10 11 	2 	180.0 	35.0 	
  10 11 12 	2 	180.0 	35.0 	
  11 12 13 	2 	180.0 	35.0 	

 
;;;;;; Martini lipid topology for C16:0/20:1 PG (PGPG)
;
; Description:
;   A general model phosphatidylglycerol (PG) lipid corresponding to atomistic e.g. C16:0/22:1 1-palmitoyl-2-docosenoyl tails.
; Parameterization:
;   This topology follows the standard Martini 3 lipid definitions for building blocks.  Further optimization in the bonded parameters are currently on development.
;
;@INSANE alhead=G P, allink=G G, altail=CCDCC CCCC, alname=PGPG, charge=-1.0
;@RESNTEST PGP==PGPG if: atoms[0]==GL0
;@BEADS GL0 PO4 GL1 GL2 C1A C2A D3A C4A C4A C1B C2B C3B C4B 
;@BONDS GL0-PO4 PO4-GL1 GL1-GL2 GL1-C1A C1A-C2A C2A-D3A D3A-C4A C4A-C4A GL2-C1B C1B-C2B C2B-C3B C3B-C4B 
;

[moleculetype]
; molname      nrexcl
  PGPG          1

[atoms]
; id 	type 	resnr 	residu 	atom 	cgnr 	charge
   1 	P4 	 1 	PGPG 	GL0 	 1 	0.0 	
   2 	Q5 	 1 	PGPG 	PO4 	 2 	-1.0 	
   3 	SN4a	 1 	PGPG 	GL1 	 3 	0 	
   4 	N4a	 1 	PGPG 	GL2 	 4 	0 	
   5 	C1 	 1 	PGPG 	C1A 	 5 	0 	
   6 	C1 	 1 	PGPG 	C2A 	 6 	0 	
   7 	C4h	 1 	PGPG 	D3A 	 7 	0 	
   8 	C1 	 1 	PGPG 	C4A 	 8 	0 	
   9 	C1 	 1 	PGPG 	C4A 	 9 	0 	
  10 	C1 	 1 	PGPG 	C1B 	10 	0 	
  11 	C1 	 1 	PGPG 	C2B 	11 	0 	
  12 	C1 	 1 	PGPG 	C3B 	12 	0 	
  13 	C1 	 1 	PGPG 	C4B 	13 	0 	

[bonds]
;  i  j 	funct 	length 	force.c.
   1  2 	1 	0.36 	7000 	
   2  3 	1 	0.42 	1350 	
   3  4 	1 	0.312	2500 	
   3  5 	1 	0.47 	5000 	
   5  6 	1 	0.47 	3800 	
   6  7 	1 	0.47 	3800 	
   7  8 	1 	0.47 	3800 	
   8  9 	1 	0.47 	3800 	
   4 10 	1 	0.47 	3600 	
  10 11 	1 	0.47 	3800 	
  11 12 	1 	0.47 	3800 	
  12 13 	1 	0.47 	3800 	

[angles]
;  i  j  k 	funct 	angle 	force.c.
   2  3  4 	2 	108.0 	21.5 	
   2  3  5 	2 	139.1   31.2 	
   3  5  6 	2 	180.0 	35.0 	
   5  6  7 	2 	180.0 	35.0 	
   6  7  8 	2 	120.0 	35.0 	
   7  8  9 	2 	180.0 	35.0 	
   4 10 11 	2 	180.0 	35.0 	
  10 11 12 	2 	180.0 	35.0 	
  11 12 13 	2 	180.0 	35.0 	

 
;;;;;; Martini lipid topology for C16:0/18:2 PG (PIPG)
;
; Description:
;   A general model phosphatidylglycerol (PG) lipid corresponding to atomistic e.g. C16:0/18:2 1-palmitoyl-2-linoleoyl tails.
; Parameterization:
;   This topology follows the standard Martini 3 lipid definitions for building blocks.  Further optimization in the bonded parameters are currently on development.
;
;@INSANE alhead=G P, allink=G G, altail=CDDC CCCC, alname=PIPG, charge=-1.0
;@RESNTEST PIP==PIPG if: atoms[0]==GL0
;@BEADS GL0 PO4 GL1 GL2 C1A D2A D3A C4A C1B C2B C3B C4B 
;@BONDS GL0-PO4 PO4-GL1 GL1-GL2 GL1-C1A C1A-D2A D2A-D3A D3A-C4A GL2-C1B C1B-C2B C2B-C3B C3B-C4B 
;

[moleculetype]
; molname      nrexcl
  PIPG          1

[atoms]
; id 	type 	resnr 	residu 	atom 	cgnr 	charge
   1 	P4 	 1 	PIPG 	GL0 	 1 	0.0 	
   2 	Q5 	 1 	PIPG 	PO4 	 2 	-1.0 	
   3 	SN4a	 1 	PIPG 	GL1 	 3 	0 	
   4 	N4a	 1 	PIPG 	GL2 	 4 	0 	
   5 	C1 	 1 	PIPG 	C1A 	 5 	0 	
   6 	C4h	 1 	PIPG 	D2A 	 6 	0 	
   7 	C4h	 1 	PIPG 	D3A 	 7 	0 	
   8 	C1 	 1 	PIPG 	C4A 	 8 	0 	
   9 	C1 	 1 	PIPG 	C1B 	 9 	0 	
  10 	C1 	 1 	PIPG 	C2B 	10 	0 	
  11 	C1 	 1 	PIPG 	C3B 	11 	0 	
  12 	C1 	 1 	PIPG 	C4B 	12 	0 	

[bonds]
;  i  j 	funct 	length 	force.c.
   1  2 	1 	0.36 	7000 	
   2  3 	1 	0.42 	1350 	
   3  4 	1 	0.312	2500 	
   3  5 	1 	0.47 	5000 	
   5  6 	1 	0.47 	3800 	
   6  7 	1 	0.47 	3800 	
   7  8 	1 	0.47 	3800 	
   4  9 	1 	0.47 	3600 	
   9 10 	1 	0.47 	3800 	
  10 11 	1 	0.47 	3800 	
  11 12 	1 	0.47 	3800 	

[angles]
;  i  j  k 	funct 	angle 	force.c.
   2  3  4 	2 	108.0 	21.5 	
   2  3  5 	2 	139.1   31.2 	
   3  5  6 	2 	180.0 	35.0 	
   5  6  7 	2 	100.0 	10.0 	
   6  7  8 	2 	120.0 	35.0 	
   4  9 10 	2 	180.0 	35.0 	
   9 10 11 	2 	180.0 	35.0 	
  10 11 12 	2 	180.0 	35.0 	

 
;;;;;; Martini lipid topology for C16:0/18:1 PG (POPG)
;
; Description:
;   A general model phosphatidylglycerol (PG) lipid corresponding to atomistic e.g. C16:0/18:1 1-palmitoyl-2-oleoyl (POPG) tails.
; Parameterization:
;   This topology follows the standard Martini 3 lipid definitions for building blocks.  Further optimization in the bonded parameters are currently on development.
;
;@INSANE alhead=G P, allink=G G, altail=CDCC CCCC, alname=POPG, charge=-1.0
;@RESNTEST POP==POPG if: atoms[0]==GL0
;@BEADS GL0 PO4 GL1 GL2 C1A D2A C3A C4A C1B C2B C3B C4B 
;@BONDS GL0-PO4 PO4-GL1 GL1-GL2 GL1-C1A C1A-D2A D2A-C3A C3A-C4A GL2-C1B C1B-C2B C2B-C3B C3B-C4B 
;

[moleculetype]
; molname      nrexcl
  POPG          1

[atoms]
; id 	type 	resnr 	residu 	atom 	cgnr 	charge
   1 	P4 	 1 	POPG 	GL0 	 1 	0.0 	
   2 	Q5 	 1 	POPG 	PO4 	 2 	-1.0 	
   3 	SN4a	 1 	POPG 	GL1 	 3 	0 	
   4 	N4a	 1 	POPG 	GL2 	 4 	0 	
   5 	C1 	 1 	POPG 	C1A 	 5 	0 	
   6 	C4h	 1 	POPG 	D2A 	 6 	0 	
   7 	C1 	 1 	POPG 	C3A 	 7 	0 	
   8 	C1 	 1 	POPG 	C4A 	 8 	0 	
   9 	C1 	 1 	POPG 	C1B 	 9 	0 	
  10 	C1 	 1 	POPG 	C2B 	10 	0 	
  11 	C1 	 1 	POPG 	C3B 	11 	0 	
  12 	C1 	 1 	POPG 	C4B 	12 	0 	

[bonds]
;  i  j 	funct 	length 	force.c.
   1  2 	1 	0.36 	7000 	
   2  3 	1 	0.42 	1350 	
   3  4 	1 	0.312	2500 	
   3  5 	1 	0.47 	5000 	
   5  6 	1 	0.47 	3800 	
   6  7 	1 	0.47 	3800 	
   7  8 	1 	0.47 	3800 	
   4  9 	1 	0.47 	3600 	
   9 10 	1 	0.47 	3800 	
  10 11 	1 	0.47 	3800 	
  11 12 	1 	0.47 	3800 	

[angles]
;  i  j  k 	funct 	angle 	force.c.
   2  3  4 	2 	108.0 	21.5 	
   2  3  5 	2 	139.1   31.2 	
   3  5  6 	2 	180.0 	35.0 	
   5  6  7 	2 	120.0 	35.0 	
   6  7  8 	2 	180.0 	35.0 	
   4  9 10 	2 	180.0 	35.0 	
   9 10 11 	2 	180.0 	35.0 	
  10 11 12 	2 	180.0 	35.0 	

 
;;;;;; Martini lipid topology for C16:0/24:6 PG (PRPG)
;
; Description:
;   A general model phosphatidylglycerol (PG) lipid corresponding to atomistic e.g. C18:0/22:6 1-stearoyl-2-nisienoyl acid tails.
; Parameterization:
;   This topology follows the standard Martini 3 lipid definitions for building blocks.  Further optimization in the bonded parameters are currently on development.
;
;@INSANE alhead=G P, allink=G G, altail=DDDDDD CCCC, alname=PRPG, charge=-1.0
;@RESNTEST PRP==PRPG if: atoms[0]==GL0
;@BEADS GL0 PO4 GL1 GL2 D1A D2A D3A D4A D5A D6A C1B C2B C3B C4B 
;@BONDS GL0-PO4 PO4-GL1 GL1-GL2 GL1-D1A D1A-D2A D2A-D3A D3A-D4A D4A-D5A D5A-D6A GL2-C1B C1B-C2B C2B-C3B C3B-C4B 
;

[moleculetype]
; molname      nrexcl
  PRPG          1

[atoms]
; id 	type 	resnr 	residu 	atom 	cgnr 	charge
   1 	P4 	 1 	PRPG 	GL0 	 1 	0.0 	
   2 	Q5 	 1 	PRPG 	PO4 	 2 	-1.0 	
   3 	SN4a	 1 	PRPG 	GL1 	 3 	0 	
   4 	N4a	 1 	PRPG 	GL2 	 4 	0 	
   5 	C4h	 1 	PRPG 	D1A 	 5 	0 	
   6 	C4h	 1 	PRPG 	D2A 	 6 	0 	
   7 	C4h	 1 	PRPG 	D3A 	 7 	0 	
   8 	C4h	 1 	PRPG 	D4A 	 8 	0 	
   9 	C4h	 1 	PRPG 	D5A 	 9 	0 	
  10 	C4h	 1 	PRPG 	D6A 	10 	0 	
  11 	C1 	 1 	PRPG 	C1B 	11 	0 	
  12 	C1 	 1 	PRPG 	C2B 	12 	0 	
  13 	C1 	 1 	PRPG 	C3B 	13 	0 	
  14 	C1 	 1 	PRPG 	C4B 	14 	0 	

[bonds]
;  i  j 	funct 	length 	force.c.
   1  2 	1 	0.36 	7000 	
   2  3 	1 	0.42 	1350 	
   3  4 	1 	0.312	2500 	
   3  5 	1 	0.47 	5000 	
   5  6 	1 	0.47 	3800 	
   6  7 	1 	0.47 	3800 	
   7  8 	1 	0.47 	3800 	
   8  9 	1 	0.47 	3800 	
   9 10 	1 	0.47 	3800 	
   4 11 	1 	0.47 	3600 	
  11 12 	1 	0.47 	3800 	
  12 13 	1 	0.47 	3800 	
  13 14 	1 	0.47 	3800 	

[angles]
;  i  j  k 	funct 	angle 	force.c.
   2  3  4 	2 	108.0 	21.5 	
   2  3  5 	2 	139.1   31.2 	
   3  5  6 	2 	100.0 	10.0 	
   5  6  7 	2 	100.0 	10.0 	
   6  7  8 	2 	100.0 	10.0 	
   7  8  9 	2 	100.0 	10.0 	
   8  9 10 	2 	100.0 	10.0 	
   4 11 12 	2 	180.0 	35.0 	
  11 12 13 	2 	180.0 	35.0 	
  12 13 14 	2 	180.0 	35.0 
```
