## additional text within the supplementary information for "Faster but not sweeter: A model of *E. coli* Re-level lipopolysaccharide for Martini 3 and a Martini 2 version with accelerated kinetics": martini_v3.0.0_small_molecules_v1.itp

```
;;;;; Martini 3 - Database of small molecules containing ring-like fragments - Topologies with optimized bond lengths
;;;;;                                                                                        
;;;;; File updated on 2021-03-29.                            
;;;;;   
;;;;; Version: 3.0.0_v1
;;;;;                                                                                     
;;;;; This particular collection contains the models included as part of the Martini 3 publication: 
;;;;;   PCT Souza, et al., Nat. Methods, 2021. DOI: 10.1038/s41592-021-01098-3 
;;;;;
;;;;; The models and the full database are described in detail in an upcoming publication:
;;;;;   R Alessandri, et al., Martini 3 Coarse-Grained Force Field: Small Molecules, in preparation, 2021.


;;;;; MONOcyclic compounds

;;;;;; 4-METHYLIMIDAZOLE
;;;;; (amino acid HIStidine)

[moleculetype]
; molname       nrexcl
  4MIMI           1

[atoms]
; id    type    resnr   residu  atom    cgnr    charge
  1   TN6d  1   4MIMI   N1    1     0 
  2   TN5a  1   4MIMI   N2    2     0 
  3   TC4   1   4MIMI   R3    3     0 

[constraints]
; i j   funct   length
  1 2       1     0.270 
  2 3       1     0.300 
  1 3       1     0.320 


;;;;;; ANILINE

[moleculetype]
; molname       nrexcl
  ANIL            1

[atoms]
; id    type    resnr   residu  atom    cgnr    charge
  1   SN6d  1     ANIL  N1    1     0 
  2   TC5   1     ANIL  R2    2     0 
  3   TC5   1     ANIL  R3    3     0 

[constraints]
; i j   funct   length
  1 2       1     0.295
  2 3       1     0.285
  1 3       1     0.295


;;;;;; BENZENE

[moleculetype]
; molname       nrexcl
  BENZ            1

[atoms]
; id    type    resnr   residu  atom    cgnr    charge
  1   TC5   1     BENZ  R1    1     0 
  2   TC5   1     BENZ  R2    2     0 
  3   TC5   1     BENZ  R3    3     0 

[constraints]
; i j   funct   length
  1 2       1     0.290 ; cog
  2 3       1     0.290 ; cog
  1 3       1     0.290 ; cog


;;;;;; CYCLOHEXANE

[moleculetype]
; molname       nrexcl
  CHEX            1

[atoms]
; id    type    resnr   residu  atom    cgnr    charge
  1   SC3   1     CHEX  R1    1     0 
  2   SC3   1     CHEX  R2    2     0  

[bonds]
; i j  funct    length   force.c.
  1 2   1       0.378    5000 ; cog


;;;;;; CYCLOHEXENE

[moleculetype]
; molname       nrexcl
  CHEXE           1

[atoms]
; id    type    resnr   residu  atom    cgnr    charge
  1   SC4   1     CHEXE  C1    1     0 
  2   SC3   1     CHEXE  C2    2     0  

[bonds]
; i j  funct    length   force.c.
  1 2   1       0.360     5000


;;;;;; CHLOROBENZENE

[moleculetype]
; molname       nrexcl
  CLBZ            1

[atoms]
; id    type    resnr   residu  atom    cgnr    charge
  1   SX3   1     CLBZ  Cl    1     0 
  2   TC5   1     CLBZ  R2    2     0 
  3   TC5   1     CLBZ  R3    3     0 

[constraints]
; i j   funct   length
  1 2       1     0.320
  2 3       1     0.280
  1 3       1     0.320


;;;;;; CYCLOPENTANE

[moleculetype]
; molname       nrexcl
  CYPE           1

[atoms]
; id    type    resnr   residu  atom    cgnr    charge
  1   TC3   1     CYPE  C1    1     0
  2   SC3   1     CYPE  C2    2     0

[bonds]
; i j  funct    length   force.c.
  1 2   1       0.310    5000


;;;;;; CYCLOPENTANONE

[moleculetype]
; molname       nrexcl
  CYPO          1

[atoms]
; id    type    resnr   residu  atom    cgnr    charge
  1     SC3     1       CYPO    R1      1       0 
  2     TN6a    1       CYPO    O2      2       0  

[bonds]
; i j   funct   length  force.c.
  1 2   1       0.300     5000 ;


;;;;;; 1,2 DICHLOROBENZENE OR 1,3 DICHLOROBENZENE 

[moleculetype]
; molname       nrexcl
  DCLBZ           1

[atoms]
; id    type    resnr   residu  atom    cgnr    charge
  1   SX3   1     DCLBZ       R1    1     0 
  2   SX3   1     DCLBZ       R2    2     0 
  3   TC5   1     DCLBZ       R3    3     0 

[constraints]
; i j   funct   length
  1 2       1     0.324
  1 3       1     0.316
  2 3       1     0.316


;;;;;; 1,4-DIOXANE

[moleculetype]
; molname       nrexcl
  DIOX            1

[atoms]
; id    type    resnr   residu  atom    cgnr    charge
  1   SN3a  1    DIOX   O1    1     0 
  2   SN3a  1    DIOX   O2    2     0  

[bonds]
; i j   funct  length   force.c.
  1 2   1       0.300    5000


;;;;;; FURAN

[moleculetype]
; molname       nrexcl
  FURA          1

[atoms]
; id    type    resnr   residu  atom    cgnr    charge
  1     TN2a    1       FURA    O1      1       0 
  2     TC5     1       FURA    R2      2       0 
  3     TC5     1       FURA    R3      3       0 

[constraints]
; i j   funct   length
  1 2   1       0.240 
  2 3   1       0.260 
  1 3   1       0.240 


;;;;;; para-CRESOL
;;;;; (amino acid TYRosine)

[moleculetype]
; molname       nrexcl
  PCRE            1

[atoms]
; id  type  resnr  residu atom  cgnr  charge
   1   TN6    1     PCRE   P1    1     0
   2   TC5    1     PCRE   R2    2     0
   3   TC5    1     PCRE   R3    3     0
   4   TC5    1     PCRE   R4    4     0 

[constraints]
; i j   funct   length
  1 2       1     0.285
  1 3       1     0.285
  2 3       1     0.300
  2 4       1     0.300
  3 4       1     0.300

[dihedrals]
; i j k l  funct  ref.angle   force_k
   1 2 3 4    2      180.00      100

[exclusions]
  1 4


;;;;;; PHENOL

[moleculetype]
; molname       nrexcl
  PHEN            1

[atoms]
; id    type    resnr   residu  atom    cgnr    charge
  1   SN6   1     PHEN  O1    1     0 
  2   TC5   1     PHEN  R2    2     0 
  3   TC5   1     PHEN  R3    3     0 

[constraints]
; i j   funct   length
  1 2       1     0.285 
  2 3       1     0.295
  1 3       1     0.295


;;;;;; PIPERIDINE

[moleculetype]
; molname       nrexcl
  PIPER           1

[atoms]
; id  type  resnr  residu  atom  cgnr  charge
   1  SN6d    1     PIPER   N1    1     0 
   2  SC3     1     PIPER   R2    2     0  

[bonds]
; i j   funct  length   force.c.
  1 2   1       0.378    5000 ; cog


;;;;;; PYRROLIDINE

[moleculetype]
; molname       nrexcl
  PYLI            1

[atoms]
; id  type  resnr  residu  atom  cgnr  charge
   1  TN6d    1     PYLI    N1     1     0  
   2  SC3     1     PYLI    R2     2     0  

[bonds]
; i j   funct  length   force.c.
  1 2   1       0.290     5000    


;;;;;; PYRIMIDINE

[moleculetype]
; molname       nrexcl
  PYMI            1

[atoms]
; id    type    resnr   residu  atom    cgnr    charge
  1   TN5a  1     PYMI  N1    1     0 
  2   TN5a  1     PYMI  N2    2     0 
  3   TC5   1     PYMI  R3    3     0 

[constraints]
; i j   funct   length
  1 2       1     0.263 ; cog
  2 3       1     0.263 ; cog
  1 3       1     0.290 ; cog


;;;;;; PYRIDINE

[moleculetype]
; molname       nrexcl
  PYRI            1

[atoms]
; id    type    resnr   residu  atom    cgnr    charge
  1   TN6a  1     PYRI  N1    1     0 
  2   TC5   1     PYRI  R2    2     0 
  3   TC5   1     PYRI  R3    3     0 

[constraints]
; i j   funct   length
  1 2       1     0.270
  2 3       1     0.283
  1 3       1     0.270


;;;;;; TETRAHYDROFURAN

[moleculetype]
; molname       nrexcl
  THF             1

[atoms]
; id    type    resnr   residu  atom    cgnr    charge
  1   TN4a  1     THF   O1    1     0 
  2   SC3   1     THF   R2    2     0  

[bonds]
; i j   funct  length   force.c.
  1 2   1       0.290     5000


;;;;;; THIOPHENE

[moleculetype]
; molname       nrexcl
  THIO            1

[atoms]
; id    type    resnr   residu  atom    cgnr    charge
  1   TC6   1     THIO  S1    1     0 
  2   TC5   1     THIO  R2    2     0 
  3   TC5   1     THIO  R3    3     0 

[constraints]
; i j   funct   length
  1 2       1     0.270 
  2 3       1     0.280
  1 3       1     0.270


;;;;;; TETRAHYDROPYRAN

[moleculetype]
; molname       nrexcl
  THP             1

[atoms]
; id    type    resnr   residu  atom    cgnr    charge
  1   SN4a  1     THP   O1    1     0 
  2   SC3   1     THP   R2    2     0  

[bonds]
; i j   funct  length   force.c.
  1 2   1       0.380    5000


;;;;;; THIOPHENOL

[moleculetype]
; molname       nrexcl
  THPH            1

[atoms]
; id    type    resnr   residu  atom    cgnr    charge
  1   SC6   1     THPH  S1    1     0 
  2   TC5   1     THPH  R2    2     0 
  3   TC5   1     THPH  R3    3     0 

[constraints]
; i j   funct   length
  1 2       1     0.340
  2 3       1     0.290
  1 3       1     0.340


;;;;;; TOLUENE
;;;;; (amino acid PHEnylalanine)

[moleculetype]
; molname       nrexcl
  TOLU            1

[atoms]
; id    type    resnr   residu  atom    cgnr    charge
  1   SC4   1     TOLU  R1    1     0 
  2   TC5   1     TOLU  R2    2     0 
  3   TC5   1     TOLU  R3    3     0 

[constraints]
; i j   funct   length
  1 2       1     0.330 ; cog
  2 3       1     0.295 ; cog is ~0.290
  1 3       1     0.330 ; cog


;;;;; POLYcyclic compounds

;;;;;; 3-METHYL-1H-INDOLE
;;;;; (amino acid TRyPtophan)
;
; Note(s):
;   For minimizations, you may use define=-DFLEXIBLE to use a stiff-bond version of the topology that is more amenable to minimization.
;

[ moleculetype ]
; molname    nrexcl
  MIND         1 

[ atoms ]
; nr type resnr residue atom cgnr charge mass
   1  TC5   1    MIND    R1    1    0     45   
   2  TC5   1    MIND    R2    2    0     45   
   3  TC5   1    MIND    R3    3    0      0
   4  TC4   1    MIND    R4    4    0     45   
   5  TN6d  1    MIND    N5    5    0     45   

#ifdef FLEXIBLE
[bonds]
#else
[constraints]
#endif
; i  j  funct length
  1  2   1     0.293 1000000 ; cog
  1  4   1     0.404 1000000 ; cog
  1  5   1     0.470 1000000 ; cog
  2  5   1     0.412 1000000 ; cog
  4  5   1     0.335 1000000 ; cog

[ dihedrals ]
; improper
; i j k l  funct  ref.angle force_k
  1 2 4 5    2      180       200  ; default for fused bicyclic compounds

[ virtual_sitesn ]
; site funct  constructing atom indices
   3     1     1 2 4 5

[ exclusions ]
 1 2 3 4 5
 2 3 4 5
 3 4 5
 4 5
```
