## additional text within the supplementary information for "Faster but not sweeter: A model of *E. coli* Re-level lipopolysaccharide for Martini 3 and a Martini 2 version with accelerated kinetics": martini_v3.0.0_sugars_v1.itp

```
;;;;; Martini 3 - Database of sugars
;;;;;  
;;;;; File updated on 2021-03-29
;;;;;
;;;;; Version: 3.0.0_v1
;;;;;                                                                                     
;;;;; This collection contains the models included as part of the Martini 3 publication: 
;;;;;   PCT Souza, et al., Nat. Methods, 2021. DOI: 10.1038/s41592-021-01098-3            

;;;; GLUCOSE - MANNOSE - GALACTOSE

[ moleculetype ]
;molname   exclusions
GMY	3

[ atoms ]
1  SP3  1  GMY  SX1   1  0.000
2  SP3  1  GMY  SX2   2  0.000 
3  SP2  1  GMY  SX3   3  0.000

[ constraints ]
; sugar-central bonds
;
 1  2  1  0.385
 2  3  1  0.398
 1  3  1  0.432

;;;; RIBOSE

[ moleculetype ]
;molname   exclusions
RIB	3

[ atoms ]
1  TP1  1  RIB  SX1   1  0.000
2  SP2  1  RIB  SX2   2  0.000 
3  SP3  1  RIB  SX3   3  0.000

[ constraints ]
; sugar-central bonds
;
 1  2  1  0.398
 2  3  1  0.355
 1  3  1  0.345
```
