## additional text within the supplementary information for "Faster but not sweeter: A model of *E. coli* Re-level lipopolysaccharide for Martini 3 and a Martini 2 version with accelerated kinetics": martini_v3.0.0_sugars_v2.itp

```
; Martini 3 carbohydrate residues (10/07/22)
; Monosaccharides
; -------------------
; GLC - beta-D-glucose
; MAN - beta-D-mannose
; GAL - beta-D-galactose
; FRUF - beta-D-fructofuranose
; LFUC - beta-L-fucose
; LRHA - beta-L-rhamnose
; RIBF - beta-D-ribofuranose
; XYL - beta-D-xylopyranose
; INO - (myo)-inositol
; GLA - beta-D-glucuronic acid
; GYN - beta-D-N-acetylglucosamine
; NMC - beta-D-N-acetylneuraminic acid
; --------------------
; Disaccharides
; LAC - lactose (mapped as glc4-beta1-gal)
; SUCR - sucrose (mapped as fruf-alpha2,1-glc)
; TREH - trehalose (mapped as glc-alpha1-glc)

; Monosaccharides: 

[ moleculetype ]
; molname    nrexcl
  GLC         1

[ atoms ]
; nr type resnr residue atom cgnr charge mass 
  1   SP4r   1     GLC    A    1     0    54     
  2   SP4r   1     GLC    B    2     0    54   
  3   SP1r   1     GLC    C    3     0    54 
  4   TC4    1     GLC    VS   4     0    0

[constraints]
; i  j  funct length 
  1  2    1   0.380 ;15% COG scaled
  1  3    1   0.470   
  2  3    1   0.396  

[ exclusions ]
4 1 2 3

[ virtual_sitesn ]
4 1 1 2 3

[ moleculetype ]
; molname    nrexcl
  MAN         1

[ atoms ]
; nr type resnr residue atom cgnr charge mass 
  1   SP4r   1     MAN    A    1     0    54     
  2   SP4r   1     MAN    B    2     0    54   
  3   SP1r   1     MAN    C    3     0    54 
  4   TC4    1     MAN    VS   4     0    0

[constraints]
; i  j  funct length 
  1  2    1   0.373 ;15% COG scaled
  1  3    1   0.450   
  2  3    1   0.394  

[ exclusions ]
4 1 2 3

[ virtual_sitesn ]
4 1 1 2 3

[ moleculetype ]
; molname    nrexcl
  GAL         1

[ atoms ]
; nr type resnr residue atom cgnr charge mass 
  1   SP4r   1     GAL    A    1     0    54     
  2   SP4r   1     GAL    B    2     0    54   
  3   SP1r   1     GAL    C    3     0    54 
  4   TC4    1     GAL    VS   4     0    0

[constraints]
; i  j  funct length 
  1  2    1   0.361 ;15% COG scaled
  1  3    1   0.478   
  2  3    1   0.381  

[ exclusions ]
4 1 2 3

[ virtual_sitesn ]
4 1 1 2 3

[ moleculetype ]
; molname    nrexcl
  FRUF         1

[ atoms ]
; nr type resnr residue atom cgnr charge mass
  1  SP4r   1    FRUF    A    1    0.0   54
  2  SP4r   1    FRUF    B    2    0.0   54
  3  SP1r   1    FRUF    C    3    0.0   54
  4  TC4    1    FRUF    VS   4    0.0   0

[constraints]
; i  j  funct length
  1  2    1    0.376 ;15% scaled
  1  3    1    0.454
  2  3    1    0.357

[ exclusions ]
4 1 2 3

[ virtual_sitesn ]
4 1 1 2 3

[ moleculetype ]
; molname    nrexcl
  LFUC         1

[ atoms ]
; nr type resnr residue atom cgnr charge mass
  1  SP4r   1    LFUC    A    1    0.0   54 
  2  SP4r   1    LFUC    B    2    0.0   54
  3  SN4ar  1    LFUC    C    3    0.0   54
  4  TC4    1    LFUC    VS   4    0.0   0

[constraints]
; i  j  funct length
  1  2    1    0.359 ;15% COG scaled
  1  3    1    0.454 
  2  3    1    0.361

[ exclusions ]
4 1 2 3

[ virtual_sitesn ]
4 1 1 2 3

[ moleculetype ]
; molname    nrexcl
  LRHA         1

[ atoms ]
; nr type resnr residue atom cgnr charge mass
  1  SP4r   1    LRHA    A    1    0.0   54 
  2  SP4r   1    LRHA    B    2    0.0   54
  3  SN4ar  1    LRHA    C    3    0.0   54
  4  TC4    1    LRHA   VS    4    0.0   0

[constraints]
; i  j  funct length
  1  2    1    0.367 ;15% COG scaled
  1  3    1    0.432
  2  3    1    0.367

[ exclusions ]
4 1 2 3

[ virtual_sitesn ]
4 1 1 2 3

[ moleculetype ]
; molname    nrexcl
  RIBF         1

[ atoms ]
; nr type resnr residue atom cgnr charge mass
  1  SP4r  1     RIBF    A    1    0.0   54 
  2  TP1   1     RIBF    B    2    0.0   36
  3  SP1r  1     RIBF    C    3    0.0   54
  4  TC4   1     RIBF    VS   4    0.0   0

[constraints]
; i  j  funct length
  1  2     1    0.320 ;15% COG scaled
  1  3     1    0.400
  2  3     1    0.324

[ exclusions ]
4 1 2 3

[ virtual_sitesn ]
4 1 1 2 3

[ moleculetype ]
; molname    nrexcl
  XYL         1

[ atoms ]
; nr type resnr residue atom cgnr charge mass
  1  SP4r   1     XYL     A    1    0.0   54 
  2  SP4r   1     XYL     B    2    0.0   54
  3  TN4ar  1     XYL     C    3    0.0   36
  4  TC4    1     XYL    VS    4    0.0   0

[constraints]
; i  j  funct length
  1  2     1    0.380 ;15% scaled
  1  3     1    0.362
  2  3     1    0.315

[ exclusions ]
4 1 2 3

[ virtual_sitesn ]
4 1 1 2 3

[ moleculetype ]
; molname    nrexcl
  INO         1

[ atoms ]
; nr type resnr residue atom cgnr charge mass 
  1   SP4r   1     INO    A    1     0     54     
  2   SP4r   1     INO    B    2     0     54   
  3   SP4r   1     INO    C    3     0     54 
  4   TC4    1     INO   VS    4     0     0

[constraints]
; i  j  funct length
  1  2    1   0.369 ;15% scaled
  1  3    1   0.375  
  2  3    1   0.386   

[ exclusions ]
4 1 2 3

[ virtual_sitesn ]
4 1 1 2 3

[ moleculetype ]
; molname    nrexcl
  GLA         1

[ atoms ]
; nr type resnr residue atom cgnr charge mass 
  1   SP4r   1     GLA    A    1     0    54     
  2   SP4r   1     GLA    B    2     0    54   
  3   TN4ar  1     GLA    C    3     0    36 
;  4   SP3   1     GLA    D    4     0    54
  4   SQ5n   1     GLA    D    4    -1.0  54 ;deprotonated at physiological pH
  5   TC4    1     GLA    VS   5     0     0

[constraints]
; i  j  funct length
  1  2    1    0.376 ;15% COG scaled
  1  3    1    0.335
  2  3    1    0.311
  3  4    1    0.222 ;unscaled, constraint because Fk > 80000

[angles]
; i  j  k funct angle fk
  1  3  4  10   180   290

[dihedrals]
; i  j  k  l  funct  angle  fc
  4  1  2  3    2     55    140

[ exclusions ]
5 1 2 3 4
4 2

[ virtual_sitesn ]
5 1 1 2 3

[ moleculetype ]
; molname    nrexcl
  GYN         1

[ atoms ]
; nr type resnr residue atom cgnr charge mass
  1   SN6   1     GYN    A    1     0     54
  2   SP4r  1     GYN    B    2     0     54
  3   SP1r  1     GYN    C    3     0     54
  4   SP3d  1     GYN    D    4     0     54
  5   TC4   1     GYN   VS    5     0     0

[bonds]
; i  j  funct length  fk
  1  4    1   0.339   4700 ;unscaled

[constraints]
; i  j  funct length
  1  2    1   0.392 ;15% COG scaled
  1  3    1   0.427
  2  3    1   0.397

[ angles ]
; i  j  k funct angle fk
  3  1  4   10   147   100

[dihedrals]
; i  j  k  l  funct  angle  fc
  4  3  2  1    2     0    160

[ exclusions ]
5 1 2 3 4
4 2

[ virtual_sitesn ]
5 1 1 2 3

[ moleculetype ]
; molname    nrexcl
  NMC        1

[ atoms ]
; nr type resnr residue atom cgnr charge mass
  1   SN6   1     NMC    A    1     0     54
  2   SN6   1     NMC    B    2     0     54
  3   SP1r  1     NMC    C    3     0     54
;  4   SP3   1     NMC    D    4     0     0 ; carboxylate
  4   SQ5n  1     NMC    D    4    -1.0   54 ;deprotonated at pH 7
  5   SP3d  1     NMC    E    5     0     54 ; amide
  6   SP3   1     NMC    F    6     0     54 ; tail
  7   TC4   1     NMC   VS    7     0     0

#ifndef CONST
[ bonds ]
; i j funct length   fk
  2 5   1   0.3841     6000
  3 6   1   0.31395    11500
#endif

#ifdef CONST
[ constraints ]
; i j funct length   fk
  2 5   1   0.3841
  3 6   1   0.31395
#endif

[ constraints ]
 ; i j funct length
   1 2   1    0.334
   2 3   1    0.381
   1 3   1    0.424

[ angles ]
; i  j  k  funct  angle  fc
  2  3  6    10     114  80 ; B_C_F
  1  2  5    10     83   80 ; A_B_E

[ dihedrals ]
5 1 2 3  2  6  40 ; dih_E
6 1 2 3  2  9  80 ; dih_F

[ exclusions ]
7 1 2 3 4
4 1 2 3 5 6
5 4 7

[ virtual_sitesn ]
7 1 1 2 3

[ virtual_sites3 ]
4 3 2 1 4  -0.15 1.0 2.068

;Disaccharides

[ moleculetype ]
; molname    nrexcl
   LAC         1

[ atoms ]
; nr type resnr residue atom cgnr charge mass
  1  SP4r   1     LAC     A   1    0.0   54.0
  2  SP1r   1     LAC     B   2    0.0   54.0 ;glycosidic bead
  3  SP1r   1     LAC     C   3    0.0   54.0 
  4  TC4    1     LAC     VS  4    0.0    0 
  5  SN6    2     LAC     A   5    0.0   54.0
  6  SP4r   2     LAC     B   6    0.0   54.0
  7  SP1r   2     LAC     C   7    0.0   54.0
  8  TC4    2     LAC     VS  8    0.0    0  
      
[ bonds ]
; i  j  funct  length    fc
  2  5    1     0.357    11250 ;COG, unscaled

[ constraints ]
; i  j  funct  length
  1  2    1     0.360  ;15% COG scaled
  1  3    1     0.467
  2  3    1     0.389
  5  6    1     0.317
  5  7    1     0.481
  6  7    1     0.382

[angles]
; i  j  k  funct  angle  fc
  1  2  5    1     150   335 ; A  -  B  - A'
  2  5  6    1     117   300 ; B  -  A' - B'
  2  5  7    1     69    350 ; B  -  A' - C'
  3  2  5    1     73    330 ; C  -  B  -  A'

[ dihedrals ]
; i  j  k  l  funct  angle  fc  multiplicity
  1  2  5  6    1     25    28       1       ; A  -  B  -  A' -  B'

[ virtual_sitesn ]
; site funct  constructing atom indices
   4     1     1 2 3    
   8     1     5 6 7    

[exclusions]
; site  excluding atom indices
   4     1 2 3
   8     5 6 7

[ moleculetype ]
; molname    nrexcl
   SUCR         1

[ atoms ]
; nr type resnr residue atom cgnr charge mass
  1  SP1r  1     SUCR     A    1   0.0   54.0 ; glycosidic bead
  2  SP4r  1     SUCR     B    2   0.0   54.0
  3  SP1r  1     SUCR     C    3   0.0   54.0
  4  TC4   1     SUCR     VS   4   0.0    0.0
  5  SN6   2     SUCR     A    5   0.0   54.0 ; receiving bead
  6  SP4r  2     SUCR     B    6   0.0   54.0
  7  SP1r  2     SUCR     C    7   0.0   54.0
  8  TC4   2     SUCR     VS   8   0.0    0.0

[ bonds ]
; i  j  funct  length    fc
  1  5    1     0.369    6200  ;COG, unscaled

[ constraints ]
; i  j  funct  length
  1  2    1     0.305  ;15% COG scaled
  1  3    1     0.385
  2  3    1     0.336
  5  6    1     0.376
  5  7    1     0.468
  6  7    1     0.359

[angles]
; i  j  k  funct  angle  fc
  2  1  5    1     135   25   ; B  -  A  - A'
  1  5  6    1      71   60   ; A  -  A' - B'
  1  5  7    1      73   73   ; A  -  A' - C'
  3  1  5    1      65   40   ; C  -  A  - A'

[ dihedrals ]
; i  j  k  l  funct  angle  fc  multi
  2  1  5  7    1     5     10    1

[ virtual_sitesn ]
4  1  1 2 3
8  1  5 6 7

[ exclusions ]
4 3 2 1
8 5 6 7

[ moleculetype ]
; molname    nrexcl
   TREH         1

[ atoms ]
; nr type resnr residue atom cgnr charge mass
  1  SP1r   1     TREH     A    1   0.0   54.0 ;glycosidic bead
  2  SP4r   1     TREH     B    2   0.0   54.0
  3  SP1r   1     TREH     C    3   0.0   54.0
  4  TC4    1     TREH     VS   4   0.0   0.0 
  5  SN6    2     TREH     A    5   0.0   54.0 ;connecting linker bead
  6  SP4r   2     TREH     B    6   0.0   54.0
  7  SP1r   2     TREH     C    7   0.0   54.0
  8  TC4    1     TREH     VS   8   0.0   0.0 

[ bonds ]
; i  j  funct  length    fc
  1  5    1    0.417     9000 ;COG, unscaled   

[ constraints ]
; i  j  funct  length
  1  2    1     0.352 ;scaled COG 15%   
  1  3    1     0.465 
  2  3    1     0.390 
  5  6    1     0.351
  5  7    1     0.481
  6  7    1     0.390  

[angles]
; i  j  k  funct  angle  fc
  2  1  5    1     95    270     ; B  -  A  - A'
  1  5  6    1     89    270     ; A  -  A' - B'
  1  5  7    1     62    300     ; A  -  A' - C'
  3  1  5    1     65    335     ; C  -  A - A'

[ dihedrals ]
; i   j   k  l  funct  angle  fc  multiplicity
  2   1   5  7    1      5      25       1       ; B  -  A  -  A' -  C'
 
[ virtual_sitesn ]
; site funct  constructing atom indices
   4     1     1 2 3   
   8     1     5 6 7    

[exclusions]
; site  excluding atom indices
   4     1 2 3
   8     5 6 7
```
